# Using the pan-genomic framework for the discovery of genomic islands in the haloarchaeon *Halorubrum ezzemoulense*

**DOI:** 10.1101/2023.10.13.561781

**Authors:** Yutian Feng, Danielle Arsenault, Artemis S. Louyakis, Neta Altman-Price, Uri Gophna, R. Thane Papke, Johann Peter Gogarten

## Abstract

In this study, we use pan-genomics to characterize the organized variability from the widely dispersed halophilic archaeal species *Halorubrum ezzemoulense*. We include a multi-regional sampling of newly sequenced, high-quality draft genomes. Using the pan-genome graph of the species, we discover 50 genomic islands which represent rare accessory genetic capabilities available to members of the species. 19 of these islands are likely the remnant of mobile genetic elements and are enriched for genomic dark matter. 10 islands encode for niche adapting solute transporters, with a cosmopolitan but limited distribution throughout the strains. We also observe rearrangements which have led to the insertion/recombination/replacement of mutually exclusive genomic islands in equivalent genome positions (“homeocassettes”). These conflicting islands encode for similar functions, but homologs from islands located between the same core genes exhibit extreme divergence on the amino acid level. Homeocasettes provide variations for a homologous function, which may confer a greater range of adaptability to the species group. We observe some islands that appear geographically restricted; however, we also observe the coexistence of genomes, in a single geographic region, with and without certain genomic islands, demonstrating the retention and spread of rare genes in the pan-genome.

**Importance:** Understanding the evolution of genome content is a key puzzle in evolutionary biology. Despite its importance, this area hasn’t received thorough investigation. This is especially true of Archaeal organisms, which constitute a large fraction of Earth’s diversity, but are often referred to as the “forgotten” or “third” domain of life. This study dives into those questions by finding rare genes amongst a group of closely related Archaeal species, and describes how their transfer, utilization and persistence may contribute to the speciation and specialization of the group.

## Supplementary material for "Using the pan-genomic framework for the discovery of genomic islands in the haloarchaeon *Halorubrum ezzemoulense*": All of the supplemental material: FileS1.final_graph.gml (part 1 of 33)

```
graph [
  isolateNames "12-10-3-MGM"
  isolateNames "AMM011"
  isolateNames "AMM013"
  isolateNames "AMM015"
  isolateNames "AMM016"
  isolateNames "AMM018"
  isolateNames "AMM027"
  isolateNames "AMM028"
  isolateNames "AMM032"
  isolateNames "AMM034"
  isolateNames "AMM036"
  isolateNames "AMM037"
  isolateNames "AMM044"
  isolateNames "AMM045"
  isolateNames "AMM059"
  isolateNames "AMM063"
  isolateNames "AMM081"
  isolateNames "AMM088"
  isolateNames "AMM093"
  isolateNames "C191"
  isolateNames "Ec15"
  isolateNames "fb21"
  isolateNames "G37"
  isolateNames "Ga36"
  isolateNames "Hxluteum"
  isolateNames "Hxorientale"
  isolateNames "LD3"
  isolateNames "M4-25-10-8A"
  isolateNames "M5-25-10-8B"
  isolateNames "SD690R"
  isolateNames "UG_101"
  isolateNames "UG_110"
  isolateNames "UG_113"
  isolateNames "UG_114"
  isolateNames "UG_115"
  isolateNames "UG_123"
  isolateNames "UG_125"
  isolateNames "UG_126"
  isolateNames "UG_23"
  isolateNames "UG_37"
  isolateNames "UG_39"
  isolateNames "UG_3"
  isolateNames "UG_66"
  isolateNames "UG_68"
  isolateNames "UG_82"
  isolateNames "UG_86"
  isolateNames "UG_96"
  node [
    id 0
    label "3486"
    size 47
    centroid "0_0_2"
    maxLenId 0
    members 0
    members 1
    members 2
    members 3
    members 4
    members 5
    members 6
    members 7
    members 8
    members 9
    members 10
    members 11
    members 12
    members 13
    members 14
    members 15
    members 16
    members 17
    members 18
    members 19
    members 20
    members 21
    members 22
    members 23
    members 24
    members 25
    members 26
    members 27
    members 28
    members 29
    members 30
    members 31
    members 32
    members 33
    members 34
    members 35
    members 36
    members 37
    members 38
    members 39
    members 40
    members 41
    members 42
    members 43
    members 44
    members 45
    members 46
    seqIDs "7_0_381"
    seqIDs "34_1_273"
    seqIDs "11_2_105"
    seqIDs "4_1_908"
    seqIDs "5_0_924"
    seqIDs "28_2_25"
    seqIDs "37_2_62"
    seqIDs "32_1_24"
    seqIDs "17_1_909"
    seqIDs "44_1_273"
    seqIDs "15_1_903"
    seqIDs "19_1_235"
    seqIDs "6_0_908"
    seqIDs "33_10_37"
    seqIDs "40_1_880"
    seqIDs "42_0_880"
    seqIDs "18_2_356"
    seqIDs "24_0_272"
    seqIDs "26_75_7"
    seqIDs "16_0_283"
    seqIDs "9_17_47"
    seqIDs "35_2_400"
    seqIDs "46_3_192"
    seqIDs "0_0_2"
    seqIDs "8_0_900"
    seqIDs "2_1_908"
    seqIDs "1_0_273"
    seqIDs "3_7_115"
    seqIDs "14_0_908"
    seqIDs "38_1_880"
    seqIDs "45_1_517"
    seqIDs "13_1_429"
    seqIDs "23_32_2"
    seqIDs "22_0_24"
    seqIDs "12_2_59"
    seqIDs "30_0_73"
    seqIDs "36_1_517"
    seqIDs "10_2_314"
    seqIDs "43_1_517"
    seqIDs "27_2_352"
    seqIDs "29_4_141"
    seqIDs "21_0_2651"
    seqIDs "20_1_24"
    seqIDs "39_1_124"
    seqIDs "31_1_273"
    seqIDs "41_1_124"
    seqIDs "25_6_52"
    hasEnd 0
    protein "MTGARVGSALTDEQQAVRDLVEEFAAEEVRPTAAEADETETFPEGVWDGLAELGLTGLTVPEAYGGFGAGKTTYAVANEALAHGSLAVATALSVHCLATSCIAEFGSETQRETWLPEMAETGRPVGMFCLSEPHAGSNPAEMSTTATYDPEADEYALNGEKQWITNGKRGGVAVVFAKVDDEAHDPDDDAITQFLVPADTEGFEVGKKEEKLGLRASDTTGITFDDCRVPAANRLTEPGKGLSAAFRTLTEGRIGIAAQAVGVAQAALDEAKSYAEEREQFDRPISDIQTIRHKLAEMSTDVSAARLLVREACRQAEAGEDYRVAASKAKYRASEAAMSVTNEAIQIHGGYGYTTEFDVERLYRDAKITEIYEGTTEVQKTIIARGVFGE"
    dna "ATGACCGGAGCACGCGTCGGCTCGGCGCTCACCGACGAACAGCAGGCGGTCCGCGACCTCGTCGAGGAGTTCGCGGCCGAGGAGGTTCGACCGACGGCGGCCGAAGCCGACGAGACGGAGACGTTCCCGGAAGGCGTGTGGGACGGGCTCGCGGAACTCGGCCTGACGGGGCTGACGGTCCCGGAAGCGTACGGCGGGTTCGGCGCGGGGAAGACGACGTACGCGGTCGCCAACGAGGCGCTGGCGCACGGGTCCCTCGCGGTCGCGACGGCCCTGTCGGTCCACTGCCTCGCCACCTCCTGTATCGCCGAGTTCGGCAGCGAGACCCAGCGCGAGACGTGGCTCCCCGAGATGGCGGAGACGGGCCGCCCGGTGGGCATGTTCTGTCTCTCCGAGCCGCACGCGGGCTCGAATCCCGCGGAGATGTCGACGACCGCCACGTACGACCCCGAGGCCGACGAGTACGCGCTCAACGGCGAGAAGCAGTGGATCACGAACGGGAAGCGCGGCGGCGTGGCCGTCGTCTTCGCGAAGGTCGACGACGAGGCGCACGACCCCGACGACGACGCGATCACGCAGTTCCTCGTCCCCGCCGACACCGAGGGGTTCGAGGTCGGCAAGAAGGAGGAGAAGCTGGGCCTCCGGGCCTCGGACACGACCGGGATCACCTTCGACGACTGTCGCGTCCCCGCCGCGAACCGTCTCACCGAGCCGGGAAAGGGGCTCTCCGCCGCGTTCCGGACGCTCACCGAGGGCCGGATCGGCATCGCGGCGCAGGCGGTCGGCGTCGCGCAGGCGGCGCTCGACGAGGCGAAATCCTACGCCGAGGAGCGCGAGCAGTTCGACCGACCGATAAGTGACATCCAGACGATCCGGCACAAGCTCGCGGAGATGTCGACCGACGTGTCGGCGGCGCGGCTGCTCGTCCGCGAGGCGTGCCGGCAGGCGGAGGCGGGCGAGGACTATCGCGTCGCCGCATCGAAGGCGAAGTACCGCGCCAGCGAGGCCGCGATGTCGGTGACGAACGAGGCGATCCAGATCCACGGCGGCTACGGCTATACGACCGAGTTCGACGTCGAGCGCCTCTACCGCGACGCGAAGATCACGGAGATATACGAGGGGACGACCGAGGTCCAGAAGACGATCATCGCCCGCGGGGTGTTCGGCGAGTGA"
    annotation "acrC"
    description "Acryloyl-CoA reductase (NADH)"
    lengths 1173
    lengths 1173
    lengths 1173
    lengths 1173
    lengths 1173
    lengths 1173
    lengths 1173
    lengths 1173
    lengths 1173
    lengths 1173
    lengths 1173
    lengths 1173
    lengths 1173
    lengths 1173
    lengths 1173
    lengths 1173
    lengths 1173
    lengths 1173
    lengths 1173
    lengths 1173
    lengths 1173
    lengths 1173
    lengths 1173
    lengths 1173
    lengths 1173
    lengths 1173
    lengths 1173
    lengths 1173
    lengths 1173
    lengths 1173
    lengths 1173
    lengths 1173
    lengths 1173
    lengths 1173
    lengths 1173
    lengths 1173
    lengths 1173
    lengths 1173
    lengths 1173
    lengths 1173
    lengths 1173
    lengths 1173
    lengths 1173
    lengths 1173
    lengths 1173
    lengths 1173
    lengths 1173
    longCentroidID 1173
    longCentroidID "0_0_2"
    paralog 0
    mergedDNA 0
    genomeIDs "0;1;2;3;4;5;6;7;8;9;10;11;12;13;14;15;16;17;18;19;20;21;22;23;24;25;26;27;28;29;30;31;32;33;34;35;36;37;38;39;40;41;42;43;44;45;46"
    geneIDs "7_0_381;34_1_273;11_2_105;4_1_908;5_0_924;28_2_25;37_2_62;32_1_24;17_1_909;44_1_273;15_1_903;19_1_235;6_0_908;33_10_37;40_1_880;42_0_880;18_2_356;24_0_272;26_75_7;16_0_283;9_17_47;35_2_400;46_3_192;0_0_2;8_0_900;2_1_908;1_0_273;3_7_115;14_0_908;38_1_880;45_1_517;13_1_429;23_32_2;22_0_24;12_2_59;30_0_73;36_1_517;10_2_314;43_1_517;27_2_352;29_4_141;21_0_2651;20_1_24;39_1_124;31_1_273;41_1_124;25_6_52"
    degrees 2
    name "acrC"
  ]
  node [
    id 1
    label "8754"
    size 47
    centroid "0_0_3"
    maxLenId 0
    members 0
    members 1
    members 2
    members 3
    members 4
    members 5
    members 6
    members 7
    members 8
    members 9
    members 10
    members 11
    members 12
    members 13
    members 14
    members 15
    members 16
    members 17
    members 18
    members 19
    members 20
    members 21
    members 22
    members 23
    members 24
    members 25
    members 26
    members 27
    members 28
    members 29
    members 30
    members 31
    members 32
    members 33
    members 34
    members 35
    members 36
    members 37
    members 38
    members 39
    members 40
    members 41
    members 42
    members 43
    members 44
    members 45
    members 46
    seqIDs "36_1_516"
    seqIDs "17_1_908"
    seqIDs "26_75_6"
    seqIDs "39_1_125"
    seqIDs "4_1_907"
    seqIDs "38_1_879"
    seqIDs "3_7_114"
    seqIDs "8_0_899"
    seqIDs "10_2_313"
    seqIDs "35_2_399"
    seqIDs "32_1_25"
    seqIDs "29_4_140"
    seqIDs "42_0_879"
    seqIDs "6_0_907"
    seqIDs "13_1_428"
    seqIDs "37_2_63"
    seqIDs "40_1_879"
    seqIDs "21_0_2650"
    seqIDs "43_1_516"
    seqIDs "5_0_923"
    seqIDs "22_0_25"
    seqIDs "16_0_284"
    seqIDs "20_1_25"
    seqIDs "0_0_3"
    seqIDs "41_1_125"
    seqIDs "28_2_26"
    seqIDs "45_1_516"
    seqIDs "7_0_380"
    seqIDs "11_2_106"
    seqIDs "23_32_3"
    seqIDs "44_1_274"
    seqIDs "30_0_74"
    seqIDs "18_2_355"
    seqIDs "46_3_191"
    seqIDs "25_6_51"
    seqIDs "31_1_274"
    seqIDs "33_10_38"
    seqIDs "27_2_351"
    seqIDs "24_0_273"
    seqIDs "1_0_274"
    seqIDs "19_1_234"
    seqIDs "2_1_907"
    seqIDs "14_0_907"
    seqIDs "12_2_60"
    seqIDs "34_1_274"
    seqIDs "15_1_902"
    seqIDs "9_17_48"
    hasEnd 0
    protein "VTDGDGSQFAAYDAVVYDLDGTLVELAVDWDAVADAVLDVYAERALIPPTEELWDLLGAADEYGIRAEVEEAIALHERPGARESTRLPLGDRLAAATADDESADPHPPAGVCSLNCEDACRIAVETHGLGDALVSGAIVGRDTVGSHKPDPASLLAAINRLGEAPEDTLFVGDSQSDAVTAERGGVDFAWVSELLAE"
    dna "GTGACCGACGGTGACGGATCTCAGTTCGCCGCCTACGACGCGGTCGTCTACGACCTCGACGGGACGCTCGTCGAGCTCGCGGTCGACTGGGACGCGGTCGCCGACGCGGTTCTCGATGTGTACGCCGAGCGCGCCCTCATCCCCCCGACTGAGGAGCTGTGGGACCTCCTCGGCGCGGCCGACGAGTACGGGATCCGGGCTGAGGTCGAGGAGGCGATCGCGCTCCACGAGCGCCCCGGCGCCCGCGAGTCGACCCGGCTCCCGCTCGGGGACCGACTCGCGGCCGCGACCGCGGACGACGAGTCCGCGGACCCACACCCCCCGGCTGGCGTCTGTTCGCTCAACTGCGAGGACGCGTGCCGCATCGCGGTCGAGACGCACGGCCTCGGCGACGCGCTCGTCTCGGGTGCGATCGTCGGCCGCGACACCGTCGGAAGCCACAAGCCCGACCCGGCGTCGCTGCTCGCGGCGATCAACCGCCTCGGGGAGGCCCCGGAGGACACCCTGTTCGTCGGCGACTCGCAGAGCGACGCGGTCACCGCCGAGCGCGGCGGCGTCGACTTCGCGTGGGTCTCGGAGCTGCTCGCCGAGTAG"
    annotation ""
    description "hypothetical protein"
    lengths 594
    lengths 594
    lengths 594
    lengths 594
    lengths 594
    lengths 594
    lengths 594
    lengths 594
    lengths 594
    lengths 594
    lengths 594
    lengths 594
    lengths 594
    lengths 594
    lengths 594
    lengths 594
    lengths 594
    lengths 594
    lengths 594
    lengths 594
    lengths 594
    lengths 594
    lengths 594
    lengths 594
    lengths 594
    lengths 594
    lengths 594
    lengths 594
    lengths 594
    lengths 594
    lengths 594
    lengths 594
    lengths 594
    lengths 594
    lengths 594
    lengths 594
    lengths 594
    lengths 594
    lengths 594
    lengths 594
    lengths 594
    lengths 594
    lengths 594
    lengths 594
    lengths 594
    lengths 594
    lengths 594
    longCentroidID 594
    longCentroidID "0_0_3"
    paralog 0
    mergedDNA 0
    genomeIDs "0;1;2;3;4;5;6;7;8;9;10;11;12;13;14;15;16;17;18;19;20;21;22;23;24;25;26;27;28;29;30;31;32;33;34;35;36;37;38;39;40;41;42;43;44;45;46"
    geneIDs "36_1_516;17_1_908;26_75_6;39_1_125;4_1_907;38_1_879;3_7_114;8_0_899;10_2_313;35_2_399;32_1_25;29_4_140;42_0_879;6_0_907;13_1_428;37_2_63;40_1_879;21_0_2650;43_1_516;5_0_923;22_0_25;16_0_284;20_1_25;0_0_3;41_1_125;28_2_26;45_1_516;7_0_380;11_2_106;23_32_3;44_1_274;30_0_74;18_2_355;46_3_191;25_6_51;31_1_274;33_10_38;27_2_351;24_0_273;1_0_274;19_1_234;2_1_907;14_0_907;12_2_60;34_1_274;15_1_902;9_17_48"
    degrees 2
    name "group_2592"
  ]
  node [
    id 2
    label "6541"
    size 47
    centroid "0_0_5"
    maxLenId 0
    members 0
    members 1
    members 2
    members 3
    members 4
    members 5
    members 6
    members 7
    members 8
    members 9
    members 10
    members 11
    members 12
    members 13
    members 14
    members 15
    members 16
    members 17
    members 18
    members 19
    members 20
    members 21
    members 22
    members 23
    members 24
    members 25
    members 26
    members 27
    members 28
    members 29
    members 30
    members 31
    members 32
    members 33
    members 34
    members 35
    members 36
    members 37
    members 38
    members 39
    members 40
    members 41
    members 42
    members 43
    members 44
    members 45
    members 46
    seqIDs "5_0_921"
    seqIDs "21_0_2648"
    seqIDs "12_2_62"
    seqIDs "7_0_378"
    seqIDs "34_1_276"
    seqIDs "2_1_905"
    seqIDs "10_2_311"
    seqIDs "32_1_27"
    seqIDs "3_7_112"
    seqIDs "36_1_514"
    seqIDs "22_0_27"
    seqIDs "31_1_276"
    seqIDs "27_2_349"
    seqIDs "17_1_906"
    seqIDs "16_0_286"
    seqIDs "25_6_49"
    seqIDs "38_1_877"
    seqIDs "41_1_127"
    seqIDs "33_10_40"
    seqIDs "46_3_189"
    seqIDs "40_1_877"
    seqIDs "24_0_275"
    seqIDs "26_75_4"
    seqIDs "13_1_426"
    seqIDs "45_1_514"
    seqIDs "23_32_5"
    seqIDs "0_0_5"
    seqIDs "6_0_905"
    seqIDs "20_1_27"
    seqIDs "8_0_897"
    seqIDs "4_1_905"
    seqIDs "11_2_108"
    seqIDs "1_0_276"
    seqIDs "29_4_138"
    seqIDs "18_2_353"
    seqIDs "19_1_232"
    seqIDs "43_1_514"
    seqIDs "39_1_127"
    seqIDs "28_2_28"
    seqIDs "35_2_397"
    seqIDs "44_1_276"
    seqIDs "30_0_76"
    seqIDs "15_1_900"
    seqIDs "42_0_877"
    seqIDs "37_2_65"
    seqIDs "9_17_50"
    seqIDs "14_0_905"
    hasEnd 0
    protein "MTTTRGLREGDDPITMLTAYDAPTAAIVDEAGIDVVLVGDSMGNAALGYDSTLPVTLDEVASRTAAVARATGDALVVADMPFLSFGVDEAESVRNAGRLLKQANADAVKIESGPHTVDTTRRMTEVGIPVMAHLGLTPQHVNRLGGYTRQGTEQDAAEEIIDLAGAHADAGAFALVLEHVPANLAGAVTEALDIPTIGIGAGPDCDGQVLVINDAVGLGEWSPPFAKQFGDVRGEMVDAVEAYRDAVTSGEFPAEEHSHVEESLEDLY"
    dna "ATGACCACGACGCGGGGACTGCGGGAGGGCGACGATCCGATCACGATGTTGACCGCATACGACGCCCCGACGGCGGCGATCGTCGACGAGGCGGGGATCGATGTCGTCCTCGTCGGCGACAGCATGGGCAACGCCGCCCTTGGCTACGACTCCACGCTCCCCGTCACGCTCGACGAGGTGGCGAGCCGGACCGCGGCGGTCGCGCGCGCGACCGGGGACGCGCTGGTCGTCGCCGACATGCCGTTCCTCTCGTTCGGCGTCGACGAGGCCGAGTCCGTCCGCAACGCGGGTCGACTCCTAAAACAGGCGAACGCGGACGCCGTGAAGATCGAGAGCGGCCCCCACACCGTCGACACGACCCGTCGTATGACCGAGGTCGGGATCCCGGTGATGGCGCACCTCGGCCTGACCCCGCAGCACGTGAACCGGCTCGGCGGCTACACCCGACAGGGGACCGAGCAGGACGCCGCCGAGGAGATCATCGACCTCGCGGGCGCCCACGCCGACGCCGGGGCGTTCGCGCTCGTGCTGGAGCACGTGCCGGCGAACCTCGCGGGCGCGGTGACCGAGGCGCTGGATATCCCGACGATCGGCATCGGCGCGGGCCCCGACTGCGACGGACAGGTGCTCGTGATCAACGACGCGGTCGGGCTCGGGGAGTGGTCGCCGCCGTTCGCGAAGCAGTTCGGCGACGTGCGCGGCGAGATGGTCGACGCCGTCGAGGCGTACCGGGATGCCGTGACGAGCGGCGAGTTCCCGGCCGAGGAGCACTCGCACGTCGAGGAGTCGCTAGAGGACCTGTACTGA"
    annotation "panB"
    description "3-methyl-2-oxobutanoate hydroxymethyltransferase"
    lengths 807
    lengths 807
    lengths 807
    lengths 807
    lengths 807
    lengths 807
    lengths 807
    lengths 807
    lengths 807
    lengths 807
    lengths 807
    lengths 807
    lengths 807
    lengths 807
    lengths 807
    lengths 807
    lengths 807
    lengths 807
    lengths 807
    lengths 807
    lengths 807
    lengths 807
    lengths 807
    lengths 807
    lengths 807
    lengths 807
    lengths 807
    lengths 807
    lengths 807
    lengths 807
    lengths 807
    lengths 807
    lengths 807
    lengths 807
    lengths 807
    lengths 807
    lengths 807
    lengths 807
    lengths 807
    lengths 807
    lengths 807
    lengths 807
    lengths 807
    lengths 807
    lengths 807
    lengths 807
    lengths 807
    longCentroidID 807
    longCentroidID "0_0_5"
    paralog 0
    mergedDNA 0
    genomeIDs "0;1;2;3;4;5;6;7;8;9;10;11;12;13;14;15;16;17;18;19;20;21;22;23;24;25;26;27;28;29;30;31;32;33;34;35;36;37;38;39;40;41;42;43;44;45;46"
    geneIDs "5_0_921;21_0_2648;12_2_62;7_0_378;34_1_276;2_1_905;10_2_311;32_1_27;3_7_112;36_1_514;22_0_27;31_1_276;27_2_349;17_1_906;16_0_286;25_6_49;38_1_877;41_1_127;33_10_40;46_3_189;40_1_877;24_0_275;26_75_4;13_1_426;45_1_514;23_32_5;0_0_5;6_0_905;20_1_27;8_0_897;4_1_905;11_2_108;1_0_276;29_4_138;18_2_353;19_1_232;43_1_514;39_1_127;28_2_28;35_2_397;44_1_276;30_0_76;15_1_900;42_0_877;37_2_65;9_17_50;14_0_905"
    degrees 2
    name "panB"
  ]
  node [
    id 3
    label "5896"
    size 47
    centroid "0_0_6"
    maxLenId 0
    members 0
    members 1
    members 2
    members 3
    members 4
    members 5
    members 6
    members 7
    members 8
    members 9
    members 10
    members 11
    members 12
    members 13
    members 14
    members 15
    members 16
    members 17
    members 18
    members 19
    members 20
    members 21
    members 22
    members 23
    members 24
    members 25
    members 26
    members 27
    members 28
    members 29
    members 30
    members 31
    members 32
    members 33
    members 34
    members 35
    members 36
    members 37
    members 38
    members 39
    members 40
    members 41
    members 42
    members 43
    members 44
    members 45
    members 46
    seqIDs "0_0_6"
    seqIDs "18_2_352"
    seqIDs "7_0_377"
    seqIDs "17_1_905"
    seqIDs "30_0_77"
    seqIDs "16_0_287"
    seqIDs "6_0_904"
    seqIDs "32_1_28"
    seqIDs "36_1_513"
    seqIDs "41_1_128"
    seqIDs "3_7_111"
    seqIDs "24_0_276"
    seqIDs "28_2_29"
    seqIDs "10_2_310"
    seqIDs "12_2_63"
    seqIDs "38_1_876"
    seqIDs "44_1_277"
    seqIDs "4_1_904"
    seqIDs "1_0_277"
    seqIDs "40_1_876"
    seqIDs "23_32_6"
    seqIDs "11_2_109"
    seqIDs "34_1_277"
    seqIDs "22_0_28"
    seqIDs "19_1_231"
    seqIDs "31_1_277"
    seqIDs "26_75_3"
    seqIDs "5_0_920"
    seqIDs "39_1_128"
    seqIDs "2_1_904"
    seqIDs "13_1_425"
    seqIDs "42_0_876"
    seqIDs "29_4_137"
    seqIDs "45_1_513"
    seqIDs "20_1_28"
    seqIDs "8_0_896"
    seqIDs "35_2_396"
    seqIDs "9_17_51"
    seqIDs "25_6_48"
    seqIDs "37_2_66"
    seqIDs "21_0_2647"
    seqIDs "14_0_904"
    seqIDs "46_3_188"
    seqIDs "27_2_348"
    seqIDs "33_10_41"
    seqIDs "15_1_899"
    seqIDs "43_1_513"
    hasEnd 0
    protein "MTDPSSGDRATDGGVSDEFDDVGPDAVGDADGSGGGAGSPGVAVATALLLGVLGPVIALASGVAVFAIDSLTGGLSLVASVVLTLVFGQYVAFGGLAVGYLAWRGFDREGIVSYLGVRVPSLKEIGIVLGSWVVILILILVVSTIVQLLGTETAANQSAELAMGNPAIIPLFVAASFLVIGPCEEILYRGVVQGRLRESLPAAPSIALAAAIFATIHVMALTGGLSARLTTISILFVPSLVFGAVYEYTENLVVPALLHGLHNAVIFTVLYVTVTQVDPNELPTVLGFFPV"
    dna "ATGACAGATCCCTCCAGCGGCGACCGGGCCACGGACGGCGGCGTCTCGGACGAGTTCGACGACGTCGGGCCGGACGCCGTCGGCGACGCGGACGGGTCGGGCGGGGGCGCCGGCTCTCCGGGCGTCGCGGTCGCGACGGCCCTCCTCCTCGGCGTCCTCGGCCCGGTCATCGCGCTCGCGAGCGGGGTCGCCGTCTTCGCGATCGACTCGCTGACCGGGGGGCTCTCGCTCGTCGCGAGCGTGGTCCTCACGCTGGTGTTCGGCCAGTACGTCGCGTTCGGCGGGCTCGCGGTCGGCTACCTCGCGTGGCGCGGCTTCGACCGCGAGGGGATCGTCTCGTACCTCGGCGTCCGGGTGCCGAGCCTCAAGGAGATCGGGATCGTCCTCGGCAGCTGGGTCGTGATCTTGATCCTGATCCTCGTGGTCTCGACGATCGTCCAGCTGCTCGGGACGGAGACCGCGGCGAACCAGAGCGCGGAGCTGGCGATGGGGAATCCGGCGATCATCCCGCTGTTCGTCGCCGCGTCGTTCCTCGTCATCGGGCCCTGCGAGGAGATCCTCTACCGGGGAGTCGTCCAGGGGCGCCTCCGCGAGTCGCTGCCGGCCGCCCCGTCGATCGCGCTGGCGGCCGCCATCTTCGCGACCATCCACGTGATGGCGCTGACCGGCGGGCTCTCCGCGCGCCTGACGACGATCTCGATCCTGTTCGTGCCGAGCCTCGTGTTCGGCGCGGTGTACGAGTACACCGAGAACCTCGTCGTCCCCGCGCTGCTCCACGGCCTCCACAACGCCGTGATCTTCACTGTCCTCTACGTCACCGTGACGCAGGTAGACCCGAACGAACTGCCGACGGTGCTGGGGTTCTTCCCGGTCTGA"
    annotation ""
    description "hypothetical protein"
    lengths 876
    lengths 876
    lengths 876
    lengths 876
    lengths 876
    lengths 876
    lengths 876
    lengths 876
    lengths 876
    lengths 876
    lengths 876
    lengths 876
    lengths 876
    lengths 876
    lengths 876
    lengths 876
    lengths 876
    lengths 876
    lengths 876
    lengths 876
    lengths 876
    lengths 876
    lengths 876
    lengths 876
    lengths 876
    lengths 876
    lengths 876
    lengths 876
    lengths 876
    lengths 876
    lengths 876
    lengths 876
    lengths 876
    lengths 876
    lengths 876
    lengths 876
    lengths 876
    lengths 876
    lengths 876
    lengths 876
    lengths 876
    lengths 876
    lengths 876
    lengths 876
    lengths 876
    lengths 876
    lengths 876
    longCentroidID 876
    longCentroidID "0_0_6"
    paralog 0
    mergedDNA 0
    genomeIDs "0;1;2;3;4;5;6;7;8;9;10;11;12;13;14;15;16;17;18;19;20;21;22;23;24;25;26;27;28;29;30;31;32;33;34;35;36;37;38;39;40;41;42;43;44;45;46"
    geneIDs "0_0_6;18_2_352;7_0_377;17_1_905;30_0_77;16_0_287;6_0_904;32_1_28;36_1_513;41_1_128;3_7_111;24_0_276;28_2_29;10_2_310;12_2_63;38_1_876;44_1_277;4_1_904;1_0_277;40_1_876;23_32_6;11_2_109;34_1_277;22_0_28;19_1_231;31_1_277;26_75_3;5_0_920;39_1_128;2_1_904;13_1_425;42_0_876;29_4_137;45_1_513;20_1_28;8_0_896;35_2_396;9_17_51;25_6_48;37_2_66;21_0_2647;14_0_904;46_3_188;27_2_348;33_10_41;15_1_899;43_1_513"
    degrees 2
    name "group_1764"
  ]
  node [
    id 4
    label "8713"
    size 47
    centroid "0_0_7"
    maxLenId 0
    members 0
    members 1
    members 2
    members 3
    members 4
    members 5
    members 6
    members 7
    members 8
    members 9
    members 10
    members 11
    members 12
    members 13
    members 14
    members 15
    members 16
    members 17
    members 18
    members 19
    members 20
    members 21
    members 22
    members 23
    members 24
    members 25
    members 26
    members 27
    members 28
    members 29
    members 30
    members 31
    members 32
    members 33
    members 34
    members 35
    members 36
    members 37
    members 38
    members 39
    members 40
    members 41
    members 42
    members 43
    members 44
    members 45
    members 46
    seqIDs "46_3_187"
    seqIDs "14_0_903"
    seqIDs "6_0_903"
    seqIDs "19_1_230"
    seqIDs "1_0_278"
    seqIDs "11_2_110"
    seqIDs "12_2_64"
    seqIDs "34_1_278"
    seqIDs "32_1_29"
    seqIDs "36_1_512"
    seqIDs "44_1_278"
    seqIDs "41_1_129"
    seqIDs "31_1_278"
    seqIDs "26_75_2"
    seqIDs "16_0_288"
    seqIDs "38_1_875"
    seqIDs "23_32_7"
    seqIDs "15_1_898"
    seqIDs "20_1_29"
    seqIDs "37_2_67"
    seqIDs "3_7_110"
    seqIDs "13_1_424"
    seqIDs "22_0_29"
    seqIDs "10_2_309"
    seqIDs "7_0_376"
    seqIDs "8_0_895"
    seqIDs "35_2_395"
    seqIDs "27_2_347"
    seqIDs "40_1_875"
    seqIDs "0_0_7"
    seqIDs "42_0_875"
    seqIDs "25_6_47"
    seqIDs "43_1_512"
    seqIDs "30_0_78"
    seqIDs "18_2_351"
    seqIDs "17_1_904"
    seqIDs "9_17_52"
    seqIDs "28_2_30"
    seqIDs "45_1_512"
    seqIDs "4_1_903"
    seqIDs "5_0_919"
    seqIDs "21_0_2646"
    seqIDs "33_10_42"
    seqIDs "39_1_129"
    seqIDs "29_4_136"
    seqIDs "24_0_277"
    seqIDs "2_1_903"
    hasEnd 0
    protein "MDDSADLAWETLDSDIDYACPGFDVRRDEVRFPDGETDGFHYVDEPPAVVVLPLTPDGDVVVIDEWRQAVGRVNRGIPAGTMEPEDGAAGDGGPAGREPTTAAVERAAARELAEETGYEADAFERLTTVEPTNGMANAVHHHVLATGCEPTAERELDHNESIAVETVPYDDLLAAVVDDELRDGRAVTAVLWYELLHQ"
    dna "ATGGACGATTCCGCCGACCTCGCGTGGGAGACGCTCGACAGCGACATCGACTACGCCTGCCCCGGCTTCGACGTGCGCCGGGACGAGGTGCGCTTCCCGGACGGCGAGACGGACGGGTTCCACTACGTCGACGAGCCGCCGGCGGTCGTCGTGCTGCCGCTGACGCCCGACGGCGACGTCGTCGTCATCGACGAGTGGCGACAGGCCGTCGGCCGGGTGAACCGCGGGATTCCCGCCGGGACGATGGAGCCGGAAGACGGGGCGGCGGGGGACGGCGGCCCCGCGGGCCGAGAGCCGACGACCGCCGCGGTCGAGCGCGCCGCGGCCCGCGAACTCGCCGAGGAGACGGGGTACGAGGCGGACGCGTTCGAGCGGCTGACGACCGTCGAGCCCACGAACGGGATGGCGAACGCGGTCCACCACCACGTGCTGGCGACCGGCTGCGAGCCGACCGCCGAGCGGGAGCTGGACCACAACGAGTCGATCGCGGTCGAGACGGTGCCGTACGACGACCTGCTCGCCGCGGTCGTCGACGACGAGCTGCGCGACGGGCGGGCCGTCACCGCGGTGCTGTGGTACGAGCTGCTCCACCAGTAG"
    annotation "nudF"
    description "ADP-ribose pyrophosphatase"
    lengths 597
    lengths 597
    lengths 597
    lengths 597
    lengths 597
    lengths 597
    lengths 597
    lengths 597
    lengths 597
    lengths 597
    lengths 597
    lengths 597
    lengths 597
    lengths 597
    lengths 597
    lengths 597
    lengths 597
    lengths 597
    lengths 597
    lengths 597
    lengths 597
    lengths 597
    lengths 597
    lengths 597
    lengths 597
    lengths 597
    lengths 597
    lengths 597
    lengths 597
    lengths 597
    lengths 597
    lengths 597
    lengths 597
    lengths 597
    lengths 597
    lengths 597
    lengths 597
    lengths 597
    lengths 597
    lengths 597
    lengths 597
    lengths 597
    lengths 597
    lengths 597
    lengths 597
    lengths 597
    lengths 597
    longCentroidID 597
    longCentroidID "0_0_7"
    paralog 0
    mergedDNA 0
    genomeIDs "0;1;2;3;4;5;6;7;8;9;10;11;12;13;14;15;16;17;18;19;20;21;22;23;24;25;26;27;28;29;30;31;32;33;34;35;36;37;38;39;40;41;42;43;44;45;46"
    geneIDs "46_3_187;14_0_903;6_0_903;19_1_230;1_0_278;11_2_110;12_2_64;34_1_278;32_1_29;36_1_512;44_1_278;41_1_129;31_1_278;26_75_2;16_0_288;38_1_875;23_32_7;15_1_898;20_1_29;37_2_67;3_7_110;13_1_424;22_0_29;10_2_309;7_0_376;8_0_895;35_2_395;27_2_347;40_1_875;0_0_7;42_0_875;25_6_47;43_1_512;30_0_78;18_2_351;17_1_904;9_17_52;28_2_30;45_1_512;4_1_903;5_0_919;21_0_2646;33_10_42;39_1_129;29_4_136;24_0_277;2_1_903"
    degrees 2
    name "nudF"
  ]
  node [
    id 5
    label "1303"
    size 47
    centroid "0_0_10"
    maxLenId 0
    members 0
    members 1
    members 2
    members 3
    members 4
    members 5
    members 6
    members 7
    members 8
    members 9
    members 10
    members 11
    members 12
    members 13
    members 14
    members 15
    members 16
    members 17
    members 18
    members 19
    members 20
    members 21
    members 22
    members 23
    members 24
    members 25
    members 26
    members 27
    members 28
    members 29
    members 30
    members 31
    members 32
    members 33
    members 34
    members 35
    members 36
    members 37
    members 38
    members 39
    members 40
    members 41
    members 42
    members 43
    members 44
    members 45
    members 46
    seqIDs "32_1_32"
    seqIDs "46_3_174"
    seqIDs "2_1_900"
    seqIDs "8_0_881"
    seqIDs "16_0_301"
    seqIDs "20_1_32"
    seqIDs "43_1_509"
    seqIDs "13_1_421"
    seqIDs "0_0_10"
    seqIDs "25_6_44"
    seqIDs "4_1_900"
    seqIDs "22_0_32"
    seqIDs "36_1_509"
    seqIDs "6_0_900"
    seqIDs "35_2_392"
    seqIDs "38_1_872"
    seqIDs "10_2_306"
    seqIDs "27_2_344"
    seqIDs "18_2_348"
    seqIDs "28_2_33"
    seqIDs "40_1_872"
    seqIDs "33_10_45"
    seqIDs "14_0_900"
    seqIDs "30_0_91"
    seqIDs "23_23_0"
    seqIDs "3_7_107"
    seqIDs "29_4_133"
    seqIDs "42_0_872"
    seqIDs "17_1_901"
    seqIDs "12_2_76"
    seqIDs "26_8_0"
    seqIDs "24_0_280"
    seqIDs "9_21_48"
    seqIDs "31_1_281"
    seqIDs "1_0_281"
    seqIDs "44_1_281"
    seqIDs "19_1_227"
    seqIDs "5_0_916"
    seqIDs "7_0_373"
    seqIDs "39_1_132"
    seqIDs "45_1_509"
    seqIDs "21_0_2643"
    seqIDs "41_1_132"
    seqIDs "37_2_70"
    seqIDs "15_1_895"
    seqIDs "11_2_113"
    seqIDs "34_1_281"
    hasEnd 1
    protein "MPAAIDVLHVDDDPSVLDLTEAYLEREIDSVAVTSVTDPETALDRLDEAAFDCVVSDYDMPAMDGLEFFDVFSDRHGETPFVLYTGKGSEEIASQALNAGVTGYFQKGGPEQLRRLANRVDQAVEEHRTKEIAERYSTVIEALGYPVYVVDETGVFRFVNEPFAELTGYDREEIIGQKPGFIKDDAAVKEAEDRLGTILSSSGPDVQHFGVDIVPKEGEPIPCRDHMAALPYEGDSFNGSVGILRNVSDERERRAELETKTRALDEAPVGITITDADREDNPMVYVNDRFVEMTGYDREESIGVNCRFLQGPDTEEESVQELRDAIDADEPTSVELLNYRKDGTEFWNRVSIAPICDPNGTVTHWVGFQEDITAFKEREAALERQNDRLDSFASIVSHDLRNPLNVAQGRVQLAREASDDAENLDAALDALARMESIVERTLALAREGETVGDPERVDLADVVADSWSTVDTADATLSVETDREVLADPDRLRNLFENLMRNAVDHAGDDVSIRVGDLSDGFFVEDDGSGIDPAVADSLFEPGESGGAGTTGFGLAIVQEIATAHGWTVEATTGEDGGARFEVRGVDKRTPATP"
    dna "ATGCCCGCCGCGATCGACGTGTTACACGTCGACGACGACCCGTCGGTCCTCGACCTCACGGAGGCGTACCTCGAACGCGAGATCGACTCCGTGGCGGTGACGAGCGTGACCGACCCCGAGACAGCCTTGGACCGGCTCGACGAGGCCGCCTTCGACTGCGTGGTCAGCGACTACGACATGCCCGCGATGGACGGGCTGGAGTTCTTCGACGTGTTCAGCGACCGCCACGGGGAGACCCCGTTCGTGCTGTACACCGGGAAGGGCTCGGAAGAAATCGCCAGTCAGGCGCTCAACGCGGGGGTCACCGGCTACTTCCAGAAGGGCGGTCCCGAGCAGCTCCGCCGGCTCGCGAACCGCGTCGATCAGGCGGTCGAGGAGCACCGGACCAAAGAGATCGCCGAGCGCTACTCGACGGTCATCGAGGCGCTCGGCTACCCCGTCTACGTCGTCGACGAGACCGGCGTCTTCCGGTTCGTCAACGAGCCGTTCGCCGAGCTCACCGGCTACGACCGCGAGGAGATCATCGGCCAGAAGCCCGGGTTCATCAAGGACGACGCGGCGGTCAAAGAGGCCGAGGACCGCCTCGGCACGATCCTCTCGTCTTCGGGGCCCGACGTCCAGCATTTCGGCGTCGACATCGTCCCGAAGGAGGGAGAGCCGATCCCCTGTCGCGACCACATGGCCGCGCTGCCGTACGAGGGCGACTCGTTCAACGGCAGCGTCGGCATCCTCCGAAACGTCTCCGACGAGCGCGAGCGCCGCGCGGAACTGGAGACGAAGACCCGCGCCCTCGACGAGGCGCCGGTCGGGATCACCATCACGGACGCGGACCGGGAGGACAACCCCATGGTGTACGTCAACGACCGGTTCGTCGAGATGACCGGGTACGACCGCGAGGAGTCGATCGGCGTCAACTGCCGGTTCCTCCAAGGGCCGGACACGGAGGAGGAGTCGGTTCAGGAGCTCCGCGACGCGATCGACGCCGACGAGCCGACGAGCGTCGAGCTGCTGAACTACCGGAAGGACGGGACGGAGTTCTGGAACCGAGTGAGCATCGCCCCGATCTGCGACCCGAACGGGACCGTCACGCACTGGGTCGGCTTCCAGGAGGACATCACGGCGTTCAAAGAGCGGGAGGCGGCGCTCGAACGACAGAACGACCGGCTTGACTCCTTCGCGAGCATCGTCTCGCACGACCTGCGGAACCCCCTCAACGTCGCGCAGGGCCGGGTCCAGCTCGCCCGCGAGGCGTCGGACGACGCGGAGAACCTCGACGCCGCGCTCGACGCGCTCGCCCGGATGGAGTCGATCGTCGAGCGGACCCTCGCGCTCGCCCGCGAGGGAGAGACGGTCGGCGACCCGGAGCGCGTCGACCTCGCGGACGTCGTCGCCGACAGCTGGTCAACCGTCGACACCGCGGACGCGACCCTCTCGGTCGAGACCGACCGCGAGGTGCTCGCCGACCCGGACCGCCTCCGGAACCTCTTCGAGAACCTGATGCGCAACGCGGTCGACCACGCCGGCGACGACGTCTCGATCCGGGTCGGCGACCTCTCGGACGGCTTCTTCGTCGAGGACGACGGGTCGGGGATTGACCCGGCGGTCGCCGACTCGCTCTTCGAACCCGGCGAGAGCGGCGGCGCGGGCACCACCGGATTCGGCCTCGCGATCGTTCAGGAGATCGCCACCGCGCACGGGTGGACGGTCGAGGCGACGACCGGCGAGGACGGCGGCGCGCGGTTCGAGGTCCGCGGCGTCGACAAGCGGACCCCGGCGACCCCCTGA"
    annotation ""
    description "hypothetical protein"
    lengths 1785
    lengths 1785
    lengths 1785
    lengths 1785
    lengths 1785
    lengths 1785
    lengths 1785
    lengths 1785
    lengths 1785
    lengths 1785
    lengths 1785
    lengths 1785
    lengths 1785
    lengths 1785
    lengths 1785
    lengths 1785
    lengths 1785
    lengths 1785
    lengths 1785
    lengths 1785
    lengths 1785
    lengths 1785
    lengths 1785
    lengths 1785
    lengths 1785
    lengths 1785
    lengths 1785
    lengths 1785
    lengths 1785
    lengths 1785
    lengths 1785
    lengths 1785
    lengths 1785
    lengths 1785
    lengths 1785
    lengths 1785
    lengths 1785
    lengths 1785
    lengths 1785
    lengths 1785
    lengths 1785
    lengths 1785
    lengths 1785
    lengths 1785
    lengths 1785
    lengths 1785
    lengths 1785
    longCentroidID 1785
    longCentroidID "0_0_10"
    paralog 0
    mergedDNA 0
    genomeIDs "0;1;2;3;4;5;6;7;8;9;10;11;12;13;14;15;16;17;18;19;20;21;22;23;24;25;26;27;28;29;30;31;32;33;34;35;36;37;38;39;40;41;42;43;44;45;46"
    geneIDs "32_1_32;46_3_174;2_1_900;8_0_881;16_0_301;20_1_32;43_1_509;13_1_421;0_0_10;25_6_44;4_1_900;22_0_32;36_1_509;6_0_900;35_2_392;38_1_872;10_2_306;27_2_344;18_2_348;28_2_33;40_1_872;33_10_45;14_0_900;30_0_91;23_23_0;3_7_107;29_4_133;42_0_872;17_1_901;12_2_76;26_8_0;24_0_280;9_21_48;31_1_281;1_0_281;44_1_281;19_1_227;5_0_916;7_0_373;39_1_132;45_1_509;21_0_2643;41_1_132;37_2_70;15_1_895;11_2_113;34_1_281"
    degrees 3
    name "group_391"
  ]
  node [
    id 6
    label "2623"
    size 47
    centroid "0_0_11"
    maxLenId 0
    members 0
    members 1
    members 2
    members 3
    members 4
    members 5
    members 6
    members 7
    members 8
    members 9
    members 10
    members 11
    members 12
    members 13
    members 14
    members 15
    members 16
    members 17
    members 18
    members 19
    members 20
    members 21
    members 22
    members 23
    members 24
    members 25
    members 26
    members 27
    members 28
    members 29
    members 30
    members 31
    members 32
    members 33
    members 34
    members 35
    members 36
    members 37
    members 38
    members 39
    members 40
    members 41
    members 42
    members 43
    members 44
    members 45
    members 46
    seqIDs "5_0_915"
    seqIDs "9_21_47"
    seqIDs "8_0_880"
    seqIDs "20_1_33"
    seqIDs "28_2_34"
    seqIDs "46_3_173"
    seqIDs "34_1_282"
    seqIDs "7_0_372"
    seqIDs "45_1_508"
    seqIDs "25_6_43"
    seqIDs "44_1_282"
    seqIDs "40_1_871"
    seqIDs "1_0_282"
    seqIDs "10_2_305"
    seqIDs "21_0_2642"
    seqIDs "41_1_133"
    seqIDs "14_0_899"
    seqIDs "30_0_92"
    seqIDs "36_1_508"
    seqIDs "31_1_282"
    seqIDs "37_2_71"
    seqIDs "43_1_508"
    seqIDs "35_2_391"
    seqIDs "18_2_347"
    seqIDs "13_1_420"
    seqIDs "17_1_900"
    seqIDs "12_2_77"
    seqIDs "27_2_343"
    seqIDs "39_1_133"
    seqIDs "26_8_1"
    seqIDs "3_7_106"
    seqIDs "11_2_114"
    seqIDs "22_0_33"
    seqIDs "2_1_899"
    seqIDs "24_0_281"
    seqIDs "23_23_1"
    seqIDs "15_1_894"
    seqIDs "38_1_871"
    seqIDs "19_1_226"
    seqIDs "4_1_899"
    seqIDs "16_0_302"
    seqIDs "6_0_899"
    seqIDs "33_10_46"
    seqIDs "32_1_33"
    seqIDs "0_0_11"
    seqIDs "29_4_132"
    seqIDs "42_0_871"
    hasEnd 0
    protein "MGLLSGVTDTDRRVIVLALARMVGAAGNSFLIVVLPLYITSDLVDIEGLLGVEVGVGAAAVTLTEPLLIGVVLSLFGFLNSLSQPFTGRLSDRIGARRPFVLAGILLLGTASGLYTIATSYPVLVALRAIQGLGAALIIPATVALVNEYAASDADRGGNFGVYNTFRLIGFGFGPVLAGAVVARGPYDLSAVGLPVLDGFDAAFVAACAGAYLSFTLVFLLVRDADVEAEAGDDVSIRVRGEDRLLDPVFTLGLATVAMGACIALFATLQNQVNVRLDQPPVWFGAQFAAVTIANVVFQVPVGRASDRIGRRPFLLAGFVILVPTTLLQGIVTEPALMMLVRLGQGIAVACVFAPSLALAGDLAREGESGTTLSVLTMGFGFGVALGPLASGWLYGFGFVVPFAVGAAAAVLALIAVFTQVEETLDTGDEPAAAAGAD"
    dna "ATGGGGCTCCTCTCCGGCGTCACCGACACCGACCGGCGCGTGATCGTGCTGGCGCTCGCGCGAATGGTCGGCGCCGCCGGGAACTCCTTTCTCATCGTCGTCCTCCCGCTGTACATCACCAGCGACCTCGTCGACATCGAGGGGTTACTCGGCGTCGAGGTCGGGGTCGGCGCGGCCGCGGTCACGCTGACCGAACCGCTCCTCATCGGCGTCGTGCTCTCGCTTTTCGGCTTTCTCAACAGCCTCTCGCAGCCGTTCACGGGGCGGCTCTCCGACCGCATTGGCGCCCGTCGTCCGTTCGTCCTCGCCGGAATCCTGCTCCTCGGAACCGCGAGCGGGCTGTACACGATCGCGACGAGCTACCCGGTGCTGGTGGCGCTGCGGGCGATACAGGGGCTCGGCGCGGCGCTCATCATCCCCGCCACGGTCGCCCTCGTGAACGAGTACGCCGCGAGCGACGCCGACCGCGGCGGCAACTTCGGCGTGTACAACACGTTCCGGCTCATCGGCTTCGGCTTCGGCCCGGTCCTCGCGGGCGCGGTCGTCGCTCGCGGGCCGTACGACCTCTCCGCCGTCGGGCTCCCGGTCCTCGACGGCTTCGACGCCGCCTTCGTCGCGGCCTGCGCGGGGGCGTACCTCAGCTTCACGCTCGTGTTCCTGCTCGTCCGCGACGCCGACGTCGAGGCCGAGGCGGGCGACGACGTGTCGATCCGGGTCCGCGGCGAGGACCGCCTGCTCGACCCCGTGTTCACGCTCGGGCTCGCGACCGTCGCCATGGGCGCGTGCATCGCCCTGTTCGCGACGCTCCAGAACCAAGTGAACGTGCGGCTCGACCAGCCCCCAGTGTGGTTCGGCGCCCAGTTCGCGGCCGTGACGATAGCGAACGTGGTCTTCCAGGTCCCCGTGGGCCGCGCCAGCGACCGGATCGGCCGCCGGCCGTTCCTGCTCGCCGGCTTCGTCATCCTCGTCCCGACGACGCTGCTTCAGGGGATCGTGACCGAGCCGGCGCTGATGATGCTCGTCCGGCTCGGCCAAGGGATCGCGGTCGCGTGCGTGTTCGCCCCGTCGCTCGCGCTCGCCGGCGACCTCGCCCGCGAGGGTGAGTCCGGGACCACCCTGTCGGTGCTCACGATGGGCTTCGGCTTCGGCGTCGCCCTGGGGCCGCTGGCGTCCGGCTGGCTCTACGGCTTCGGTTTCGTCGTCCCCTTCGCGGTCGGGGCCGCGGCCGCCGTGCTCGCGCTGATCGCCGTCTTCACGCAGGTGGAGGAGACGCTCGATACCGGCGACGAGCCGGCCGCGGCGGCCGGCGCGGACTGA"
    annotation ""
    description "hypothetical protein"
    lengths 1317
    lengths 1317
    lengths 1317
    lengths 1317
    lengths 1317
    lengths 1317
    lengths 1317
    lengths 1317
    lengths 1317
    lengths 1317
    lengths 1317
    lengths 1317
    lengths 1317
    lengths 1317
    lengths 1317
    lengths 1317
    lengths 1317
    lengths 1317
    lengths 1317
    lengths 1317
    lengths 1317
    lengths 1317
    lengths 1317
    lengths 1317
    lengths 1317
    lengths 1317
    lengths 1317
    lengths 1317
    lengths 1317
    lengths 1317
    lengths 1317
    lengths 1317
    lengths 1317
    lengths 1317
    lengths 1317
    lengths 1317
    lengths 1317
    lengths 1317
    lengths 1317
    lengths 1317
    lengths 1317
    lengths 1317
    lengths 1317
    lengths 1317
    lengths 1317
    lengths 1317
    lengths 1317
    longCentroidID 1317
    longCentroidID "0_0_11"
    paralog 0
    mergedDNA 0
    genomeIDs "0;1;2;3;4;5;6;7;8;9;10;11;12;13;14;15;16;17;18;19;20;21;22;23;24;25;26;27;28;29;30;31;32;33;34;35;36;37;38;39;40;41;42;43;44;45;46"
    geneIDs "5_0_915;9_21_47;8_0_880;20_1_33;28_2_34;46_3_173;34_1_282;7_0_372;45_1_508;25_6_43;44_1_282;40_1_871;1_0_282;10_2_305;21_0_2642;41_1_133;14_0_899;30_0_92;36_1_508;31_1_282;37_2_71;43_1_508;35_2_391;18_2_347;13_1_420;17_1_900;12_2_77;27_2_343;39_1_133;26_8_1;3_7_106;11_2_114;22_0_33;2_1_899;24_0_281;23_23_1;15_1_894;38_1_871;19_1_226;4_1_899;16_0_302;6_0_899;33_10_46;32_1_33;0_0_11;29_4_132;42_0_871"
    degrees 4
    name "group_777"
  ]
  node [
    id 7
    label "7931"
    size 47
    centroid "0_0_14"
    maxLenId 0
    members 0
    members 1
    members 2
    members 3
    members 4
    members 5
    members 6
    members 7
    members 8
    members 9
    members 10
    members 11
    members 12
    members 13
    members 14
    members 15
    members 16
    members 17
    members 18
    members 19
    members 20
    members 21
    members 22
    members 23
    members 24
    members 25
    members 26
    members 27
    members 28
    members 29
    members 30
    members 31
    members 32
    members 33
    members 34
    members 35
    members 36
    members 37
    members 38
    members 39
    members 40
    members 41
    members 42
    members 43
    members 44
    members 45
    members 46
    seqIDs "0_0_14"
    seqIDs "10_2_302"
    seqIDs "2_1_896"
    seqIDs "17_1_897"
    seqIDs "23_23_4"
    seqIDs "34_1_285"
    seqIDs "36_1_505"
    seqIDs "31_1_285"
    seqIDs "39_1_136"
    seqIDs "29_4_129"
    seqIDs "12_2_80"
    seqIDs "25_6_40"
    seqIDs "7_0_369"
    seqIDs "40_1_868"
    seqIDs "11_2_117"
    seqIDs "21_0_2637"
    seqIDs "1_0_285"
    seqIDs "26_8_4"
    seqIDs "32_1_36"
    seqIDs "13_1_417"
    seqIDs "15_1_891"
    seqIDs "3_7_103"
    seqIDs "18_2_344"
    seqIDs "20_1_36"
    seqIDs "45_1_505"
    seqIDs "37_2_74"
    seqIDs "28_2_37"
    seqIDs "9_21_44"
    seqIDs "27_2_340"
    seqIDs "19_1_223"
    seqIDs "6_0_896"
    seqIDs "42_0_868"
    seqIDs "30_0_95"
    seqIDs "16_0_305"
    seqIDs "38_1_868"
    seqIDs "4_1_896"
    seqIDs "33_10_49"
    seqIDs "35_2_388"
    seqIDs "41_1_136"
    seqIDs "44_1_285"
    seqIDs "5_0_912"
    seqIDs "22_0_36"
    seqIDs "24_0_284"
    seqIDs "8_0_877"
    seqIDs "43_1_505"
    seqIDs "46_3_170"
    seqIDs "14_0_896"
    hasEnd 0
    protein "MLTPLNGGLVLAGLALAFVGAAVSVYAVTLTGLLVGAGAGYLLAPNVVGLVAVDGAVLTAGAVAVGGLLGGFLAYAGLSFAVLGIGAVVGGFAGRFAVGPFYAADAAGVEGTALLVGATLAGVAVGALFGFVLTRTTLVVSTALIGAAFASRSLTPASFETAAAETTVQPLLFDLSAPAFLAVFVLGALSQLGLFRFGYVTKLVGLLPGARRWTADDDRDADAA"
    dna "ATGCTCACCCCACTCAACGGCGGCTTGGTCCTCGCGGGGCTGGCGCTCGCGTTCGTCGGCGCGGCGGTCTCCGTCTACGCGGTGACGCTGACGGGGCTGCTCGTCGGCGCCGGCGCCGGCTACCTGCTCGCGCCGAACGTCGTCGGCCTCGTCGCGGTCGACGGCGCCGTCCTCACCGCCGGCGCGGTCGCGGTCGGCGGCCTCCTCGGCGGCTTCCTCGCGTACGCCGGGCTCTCCTTCGCGGTGCTCGGCATCGGCGCGGTCGTCGGCGGGTTCGCCGGGCGGTTCGCCGTCGGCCCCTTCTACGCGGCGGACGCCGCGGGGGTCGAGGGGACGGCGCTGCTCGTCGGCGCGACGCTGGCGGGCGTCGCCGTCGGCGCGCTGTTCGGGTTCGTCCTCACCCGGACGACGCTCGTGGTCTCGACGGCGCTCATCGGCGCGGCGTTCGCCTCGCGGTCGCTGACGCCCGCGAGCTTCGAGACGGCCGCCGCGGAGACGACCGTCCAACCCCTCCTCTTCGACCTCTCGGCGCCCGCGTTCCTCGCGGTATTCGTCCTCGGGGCGCTCTCGCAGCTGGGGCTGTTCCGGTTCGGCTACGTGACGAAGCTCGTCGGGCTGCTGCCCGGCGCGCGCCGGTGGACGGCGGACGACGACCGCGACGCGGACGCGGCCTGA"
    annotation ""
    description "hypothetical protein"
    lengths 675
    lengths 675
    lengths 675
    lengths 675
    lengths 675
    lengths 675
    lengths 675
    lengths 675
    lengths 675
    lengths 675
    lengths 675
    lengths 675
    lengths 675
    lengths 675
    lengths 675
    lengths 675
    lengths 675
    lengths 675
    lengths 675
    lengths 675
    lengths 675
    lengths 675
    lengths 675
    lengths 675
    lengths 675
    lengths 675
    lengths 675
    lengths 675
    lengths 675
    lengths 675
    lengths 675
    lengths 675
    lengths 675
    lengths 675
    lengths 675
    lengths 675
    lengths 675
    lengths 675
    lengths 675
    lengths 675
    lengths 675
    lengths 675
    lengths 675
    lengths 675
    lengths 675
    lengths 675
    lengths 675
    longCentroidID 675
    longCentroidID "0_0_14"
    paralog 0
    mergedDNA 0
    genomeIDs "0;1;2;3;4;5;6;7;8;9;10;11;12;13;14;15;16;17;18;19;20;21;22;23;24;25;26;27;28;29;30;31;32;33;34;35;36;37;38;39;40;41;42;43;44;45;46"
    geneIDs "0_0_14;10_2_302;2_1_896;17_1_897;23_23_4;34_1_285;36_1_505;31_1_285;39_1_136;29_4_129;12_2_80;25_6_40;7_0_369;40_1_868;11_2_117;21_0_2637;1_0_285;26_8_4;32_1_36;13_1_417;15_1_891;3_7_103;18_2_344;20_1_36;45_1_505;37_2_74;28_2_37;9_21_44;27_2_340;19_1_223;6_0_896;42_0_868;30_0_95;16_0_305;38_1_868;4_1_896;33_10_49;35_2_388;41_1_136;44_1_285;5_0_912;22_0_36;24_0_284;8_0_877;43_1_505;46_3_170;14_0_896"
    degrees 2
    name "group_2341"
  ]
  node [
    id 8
    label "6053"
    size 47
    centroid "0_0_15"
    maxLenId 0
    members 0
    members 1
    members 2
    members 3
    members 4
    members 5
    members 6
    members 7
    members 8
    members 9
    members 10
    members 11
    members 12
    members 13
    members 14
    members 15
    members 16
    members 17
    members 18
    members 19
    members 20
    members 21
    members 22
    members 23
    members 24
    members 25
    members 26
    members 27
    members 28
    members 29
    members 30
    members 31
    members 32
    members 33
    members 34
    members 35
    members 36
    members 37
    members 38
    members 39
    members 40
    members 41
    members 42
    members 43
    members 44
    members 45
    members 46
    seqIDs "14_0_895"
    seqIDs "8_0_876"
    seqIDs "45_1_504"
    seqIDs "33_10_50"
    seqIDs "40_1_867"
    seqIDs "5_0_911"
    seqIDs "13_1_416"
    seqIDs "6_0_895"
    seqIDs "3_7_102"
    seqIDs "21_0_2636"
    seqIDs "36_1_504"
    seqIDs "37_2_75"
    seqIDs "18_2_343"
    seqIDs "31_1_286"
    seqIDs "16_0_306"
    seqIDs "43_1_504"
    seqIDs "20_1_37"
    seqIDs "26_8_5"
    seqIDs "25_6_39"
    seqIDs "38_1_867"
    seqIDs "2_1_895"
    seqIDs "28_2_38"
    seqIDs "30_0_96"
    seqIDs "35_2_387"
    seqIDs "39_1_137"
    seqIDs "41_1_137"
    seqIDs "44_1_286"
    seqIDs "11_2_118"
    seqIDs "9_21_43"
    seqIDs "42_0_867"
    seqIDs "1_0_286"
    seqIDs "32_1_37"
    seqIDs "12_2_81"
    seqIDs "10_2_301"
    seqIDs "29_4_128"
    seqIDs "34_1_286"
    seqIDs "17_1_896"
    seqIDs "4_1_895"
    seqIDs "19_1_222"
    seqIDs "27_2_339"
    seqIDs "24_0_285"
    seqIDs "23_23_5"
    seqIDs "7_0_368"
    seqIDs "0_0_15"
    seqIDs "46_3_169"
    seqIDs "15_1_890"
    seqIDs "22_0_37"
    hasEnd 0
    protein "MRTLSEIEVVGVVGAGTMGNGIAQVAASAGYDVVMRDVEREYVERGLDSVEDSLDRLAGKGALDEDPEAVRDRITGTTALDDLADADLVVEAVIEDLEVKRDVFGDLDRVTDDDVVLATNTSTLSITTIASVTERASDVVGLHFMNPVPIMDGVEVVVGERTDPAIVDFAHAFAEDLGKETWESDDKPGFVTNRILMPWINEGIRAYDEGVADKADIDRGMKLGTNVPMGPLELADHIGLDVALDASETLHDELGDRYKPAYLLKRKVEAGDLGKKTGRGFYEYE"
    dna "ATGCGAACGCTTTCCGAAATCGAGGTCGTCGGCGTCGTCGGCGCCGGGACGATGGGCAACGGGATCGCGCAGGTCGCGGCGTCGGCGGGATACGACGTGGTGATGCGGGACGTGGAGCGCGAGTACGTCGAGCGCGGCCTCGACAGCGTCGAGGACAGCCTCGACCGGCTGGCCGGAAAGGGCGCGCTCGACGAGGACCCCGAAGCGGTCCGCGACCGGATCACGGGGACGACGGCCCTCGACGACCTCGCGGACGCCGACCTCGTCGTCGAGGCCGTGATCGAAGACCTCGAGGTAAAACGCGACGTGTTCGGCGACCTCGACCGCGTCACCGACGACGACGTCGTCCTCGCGACGAACACCTCCACGCTGTCTATCACGACCATCGCGAGCGTGACGGAGCGCGCGAGCGACGTGGTCGGCCTCCACTTCATGAACCCCGTCCCGATCATGGACGGCGTCGAGGTCGTGGTGGGCGAGCGCACCGACCCGGCGATCGTCGACTTCGCGCACGCCTTCGCCGAGGACCTGGGCAAGGAGACGTGGGAGTCCGACGACAAGCCCGGGTTCGTCACCAACCGGATCCTGATGCCGTGGATAAACGAGGGGATCCGCGCGTACGACGAGGGCGTCGCCGACAAGGCCGACATCGACCGCGGGATGAAGCTCGGCACGAACGTCCCGATGGGGCCGCTCGAACTCGCCGACCACATCGGCCTCGACGTGGCGCTCGACGCAAGCGAGACGCTCCACGACGAACTCGGCGACCGCTACAAGCCGGCGTACCTCCTCAAGCGCAAGGTGGAGGCGGGCGACCTCGGCAAGAAGACCGGTCGCGGGTTCTACGAGTACGAGTGA"
    annotation "hbd"
    description "3-hydroxybutyryl-CoA dehydrogenase"
    lengths 858
    lengths 858
    lengths 858
    lengths 858
    lengths 858
    lengths 858
    lengths 858
    lengths 858
    lengths 858
    lengths 858
    lengths 858
    lengths 858
    lengths 858
    lengths 858
    lengths 858
    lengths 858
    lengths 858
    lengths 858
    lengths 858
    lengths 858
    lengths 858
    lengths 858
    lengths 858
    lengths 858
    lengths 858
    lengths 858
    lengths 858
    lengths 858
    lengths 858
    lengths 858
    lengths 858
    lengths 858
    lengths 858
    lengths 858
    lengths 858
    lengths 858
    lengths 858
    lengths 858
    lengths 858
    lengths 858
    lengths 858
    lengths 858
    lengths 858
    lengths 858
    lengths 858
    lengths 858
    lengths 858
    longCentroidID 858
    longCentroidID "0_0_15"
    paralog 0
    mergedDNA 0
    genomeIDs "0;1;2;3;4;5;6;7;8;9;10;11;12;13;14;15;16;17;18;19;20;21;22;23;24;25;26;27;28;29;30;31;32;33;34;35;36;37;38;39;40;41;42;43;44;45;46"
    geneIDs "14_0_895;8_0_876;45_1_504;33_10_50;40_1_867;5_0_911;13_1_416;6_0_895;3_7_102;21_0_2636;36_1_504;37_2_75;18_2_343;31_1_286;16_0_306;43_1_504;20_1_37;26_8_5;25_6_39;38_1_867;2_1_895;28_2_38;30_0_96;35_2_387;39_1_137;41_1_137;44_1_286;11_2_118;9_21_43;42_0_867;1_0_286;32_1_37;12_2_81;10_2_301;29_4_128;34_1_286;17_1_896;4_1_895;19_1_222;27_2_339;24_0_285;23_23_5;7_0_368;0_0_15;46_3_169;15_1_890;22_0_37"
    degrees 2
    name "hbd"
  ]
  node [
    id 9
    label "6566"
    size 47
    centroid "0_0_16"
    maxLenId 0
    members 0
    members 1
    members 2
    members 3
    members 4
    members 5
    members 6
    members 7
    members 8
    members 9
    members 10
    members 11
    members 12
    members 13
    members 14
    members 15
    members 16
    members 17
    members 18
    members 19
    members 20
    members 21
    members 22
    members 23
    members 24
    members 25
    members 26
    members 27
    members 28
    members 29
    members 30
    members 31
    members 32
    members 33
    members 34
    members 35
    members 36
    members 37
    members 38
    members 39
    members 40
    members 41
    members 42
    members 43
    members 44
    members 45
    members 46
    seqIDs "11_2_119"
    seqIDs "9_21_42"
    seqIDs "13_1_415"
    seqIDs "29_4_127"
    seqIDs "35_2_386"
    seqIDs "28_2_39"
    seqIDs "0_0_16"
    seqIDs "36_1_503"
    seqIDs "18_2_342"
    seqIDs "40_1_866"
    seqIDs "5_0_910"
    seqIDs "22_0_38"
    seqIDs "7_0_367"
    seqIDs "12_2_82"
    seqIDs "45_1_503"
    seqIDs "14_0_894"
    seqIDs "10_2_300"
    seqIDs "19_1_221"
    seqIDs "24_0_286"
    seqIDs "26_8_6"
    seqIDs "27_2_338"
    seqIDs "32_1_38"
    seqIDs "42_0_866"
    seqIDs "39_1_138"
    seqIDs "37_2_76"
    seqIDs "46_3_168"
    seqIDs "25_6_38"
    seqIDs "1_0_287"
    seqIDs "43_1_503"
    seqIDs "20_1_38"
    seqIDs "6_0_894"
    seqIDs "30_0_97"
    seqIDs "38_1_866"
    seqIDs "34_1_287"
    seqIDs "17_1_895"
    seqIDs "3_7_101"
    seqIDs "21_0_2635"
    seqIDs "31_1_287"
    seqIDs "33_10_51"
    seqIDs "23_23_6"
    seqIDs "41_1_138"
    seqIDs "16_0_307"
    seqIDs "44_1_287"
    seqIDs "2_1_894"
    seqIDs "15_1_889"
    seqIDs "4_1_894"
    seqIDs "8_0_875"
    hasEnd 0
    protein "MLPHAADDISRDGKSLILAYDHGLEHGPVDFEPNPDTADPERIFELATHEAVTSLAVQKGLAEAYYPDYEDEVNLLLKLNGTSNLWRGEPNSAVNCTAEYAAELGADAVGFTVYGGSNHEVAMAEEFRDAQEGAREHDMAVVMWSYPRGQGLRNDASPDVISYGARLGLELGADVVKVKYPGSAEAMGDAVEMAGPADVVMSGGTMRDDEAFLRNVSNAIDAGATGIAVGRNVFQRDEPERILDALEAVIFQESDPAEALAVAESDD"
    dna "ATGCTTCCTCACGCCGCCGACGACATTTCGCGCGACGGTAAGTCGCTCATCCTCGCGTACGACCACGGGCTCGAACACGGGCCGGTCGACTTCGAGCCGAACCCGGACACGGCGGACCCGGAACGGATCTTCGAGCTCGCCACCCACGAGGCGGTCACCTCGCTCGCCGTCCAGAAGGGGCTCGCCGAGGCGTACTACCCCGACTACGAGGACGAGGTCAACCTCCTGTTGAAGCTCAACGGGACCTCCAACCTCTGGCGAGGAGAGCCGAACAGCGCCGTCAACTGTACGGCCGAGTACGCGGCCGAACTGGGGGCCGACGCGGTCGGGTTCACGGTCTACGGCGGGTCGAACCACGAGGTAGCGATGGCCGAGGAATTCCGCGACGCGCAGGAGGGCGCCCGCGAACACGACATGGCCGTCGTCATGTGGTCGTACCCGCGCGGGCAGGGGCTCCGCAACGACGCGAGCCCGGACGTCATCTCGTACGGCGCGCGGCTCGGCCTGGAGCTCGGCGCCGACGTGGTGAAGGTGAAGTACCCCGGCTCCGCCGAGGCGATGGGCGACGCCGTCGAGATGGCCGGCCCTGCCGACGTCGTCATGTCCGGCGGGACGATGCGCGACGACGAGGCGTTCCTCCGGAACGTCTCGAACGCCATCGACGCGGGGGCCACCGGCATCGCCGTCGGCCGAAACGTCTTCCAGCGCGACGAGCCTGAGCGCATCCTCGACGCATTGGAGGCCGTGATCTTCCAAGAGTCCGACCCGGCCGAGGCGCTGGCCGTCGCCGAGAGCGACGACTGA"
    annotation "griI_1"
    description "2-amino-45-dihydroxy-6-oxo-7-(phosphonooxy)heptanoate synthase"
    lengths 804
    lengths 804
    lengths 804
    lengths 804
    lengths 804
    lengths 804
    lengths 804
    lengths 804
    lengths 804
    lengths 804
    lengths 804
    lengths 804
    lengths 804
    lengths 804
    lengths 804
    lengths 804
    lengths 804
    lengths 804
    lengths 804
    lengths 804
    lengths 804
    lengths 804
    lengths 804
    lengths 804
    lengths 804
    lengths 804
    lengths 804
    lengths 804
    lengths 804
    lengths 804
    lengths 804
    lengths 804
    lengths 804
    lengths 804
    lengths 804
    lengths 804
    lengths 804
    lengths 804
    lengths 804
    lengths 804
    lengths 804
    lengths 804
    lengths 804
    lengths 804
    lengths 804
    lengths 804
    lengths 804
    longCentroidID 804
    longCentroidID "0_0_16"
    paralog 0
    mergedDNA 0
    genomeIDs "0;1;2;3;4;5;6;7;8;9;10;11;12;13;14;15;16;17;18;19;20;21;22;23;24;25;26;27;28;29;30;31;32;33;34;35;36;37;38;39;40;41;42;43;44;45;46"
    geneIDs "11_2_119;9_21_42;13_1_415;29_4_127;35_2_386;28_2_39;0_0_16;36_1_503;18_2_342;40_1_866;5_0_910;22_0_38;7_0_367;12_2_82;45_1_503;14_0_894;10_2_300;19_1_221;24_0_286;26_8_6;27_2_338;32_1_38;42_0_866;39_1_138;37_2_76;46_3_168;25_6_38;1_0_287;43_1_503;20_1_38;6_0_894;30_0_97;38_1_866;34_1_287;17_1_895;3_7_101;21_0_2635;31_1_287;33_10_51;23_23_6;41_1_138;16_0_307;44_1_287;2_1_894;15_1_889;4_1_894;8_0_875"
    degrees 2
    name "griI_1"
  ]
  node [
    id 10
    label "5699"
    size 47
    centroid "0_0_17"
    maxLenId 0
    members 0
    members 1
    members 2
    members 3
    members 4
    members 5
    members 6
    members 7
    members 8
    members 9
    members 10
    members 11
    members 12
    members 13
    members 14
    members 15
    members 16
    members 17
    members 18
    members 19
    members 20
    members 21
    members 22
    members 23
    members 24
    members 25
    members 26
    members 27
    members 28
    members 29
    members 30
    members 31
    members 32
    members 33
    members 34
    members 35
    members 36
    members 37
    members 38
    members 39
    members 40
    members 41
    members 42
    members 43
    members 44
    members 45
    members 46
    seqIDs "38_1_865"
    seqIDs "40_1_865"
    seqIDs "9_21_41"
    seqIDs "18_2_341"
    seqIDs "24_0_287"
    seqIDs "7_0_366"
    seqIDs "13_1_414"
    seqIDs "36_1_502"
    seqIDs "1_0_288"
    seqIDs "17_1_894"
    seqIDs "3_7_100"
    seqIDs "21_0_2634"
    seqIDs "32_1_39"
    seqIDs "23_23_7"
    seqIDs "33_10_52"
    seqIDs "43_1_502"
    seqIDs "2_1_893"
    seqIDs "19_1_220"
    seqIDs "20_1_39"
    seqIDs "8_0_874"
    seqIDs "25_6_37"
    seqIDs "29_4_126"
    seqIDs "37_2_77"
    seqIDs "45_1_502"
    seqIDs "0_0_17"
    seqIDs "11_2_120"
    seqIDs "35_2_385"
    seqIDs "27_2_337"
    seqIDs "14_0_893"
    seqIDs "15_1_888"
    seqIDs "16_0_308"
    seqIDs "31_1_288"
    seqIDs "41_1_139"
    seqIDs "30_0_98"
    seqIDs "22_0_39"
    seqIDs "5_0_909"
    seqIDs "6_0_893"
    seqIDs "28_2_40"
    seqIDs "4_1_893"
    seqIDs "39_1_139"
    seqIDs "12_2_83"
    seqIDs "34_1_288"
    seqIDs "46_3_167"
    seqIDs "10_2_299"
    seqIDs "26_8_7"
    seqIDs "44_1_288"
    seqIDs "42_0_865"
    hasEnd 0
    protein "MSSPDSTVDAVFDAVAATAPEIRAALPGRRVESGTENESGESVLAGDLYADELLGDAITAVDGVGSFVSEERESAVDAGGAVGSGAGDALAVAIDPLDGSSNLRSNNAMGTVVGVYEAPLPASGRDLVAAGYVLYGPITTMVVADETGVREEVVTADGDGVERSVVEADLSLPATPTVYGFGGRVPDWPADFRAYARSIEDELKLRYGGAMVGDVNQVLTYGGVFAYPALRSASEGKLRLQFEANPIAYIVERAGGASSDGTGSILDVEPEAVHQRTPVYVGNEALIERLEAAVDAE"
    dna "ATGTCCTCACCGGACTCGACCGTCGACGCGGTGTTCGACGCGGTCGCGGCGACGGCCCCCGAGATCCGCGCCGCGCTCCCCGGCCGCCGCGTCGAGAGCGGGACGGAGAACGAATCCGGCGAGTCGGTGCTCGCGGGCGACCTGTACGCCGACGAGCTCCTCGGCGACGCGATAACCGCGGTCGACGGCGTCGGCTCGTTCGTCAGCGAGGAGCGTGAATCGGCGGTCGACGCGGGCGGCGCCGTCGGGAGCGGCGCGGGCGACGCGCTCGCCGTCGCGATCGACCCCCTCGACGGCTCCTCGAACCTCCGGTCGAACAACGCGATGGGCACCGTCGTCGGCGTGTACGAAGCGCCGCTGCCCGCGAGCGGCCGCGACCTCGTCGCCGCCGGCTACGTCCTCTACGGCCCGATCACGACGATGGTCGTCGCCGACGAGACGGGCGTCCGCGAGGAAGTGGTCACCGCCGACGGCGACGGCGTCGAGAGGTCCGTCGTCGAGGCCGACCTCTCGCTGCCGGCGACCCCGACCGTCTACGGGTTCGGCGGCCGGGTCCCCGACTGGCCCGCGGACTTCCGCGCGTACGCCCGATCGATCGAAGACGAGCTGAAGCTCCGGTACGGCGGCGCGATGGTCGGCGACGTGAACCAGGTGCTCACCTACGGCGGCGTGTTCGCCTACCCCGCCCTCCGGAGCGCGTCCGAGGGGAAGCTCCGGCTACAGTTCGAGGCGAACCCGATCGCCTACATCGTCGAGCGCGCGGGCGGCGCGTCCTCGGACGGAACCGGCTCGATCCTCGACGTGGAGCCCGAGGCGGTCCACCAGCGCACGCCGGTTTACGTGGGCAACGAGGCGCTGATCGAGCGGCTGGAAGCCGCCGTCGACGCGGAGTAG"
    annotation "fbp"
    description "Fructose-16-bisphosphatase class 1"
    lengths 894
    lengths 894
    lengths 894
    lengths 894
    lengths 894
    lengths 894
    lengths 894
    lengths 894
    lengths 894
    lengths 894
    lengths 894
    lengths 894
    lengths 894
    lengths 894
    lengths 894
    lengths 894
    lengths 894
    lengths 894
    lengths 894
    lengths 894
    lengths 894
    lengths 894
    lengths 894
    lengths 894
    lengths 894
    lengths 894
    lengths 894
    lengths 894
    lengths 894
    lengths 894
    lengths 894
    lengths 894
    lengths 894
    lengths 894
    lengths 894
    lengths 894
    lengths 894
    lengths 894
    lengths 894
    lengths 894
    lengths 894
    lengths 894
    lengths 894
    lengths 894
    lengths 894
    lengths 894
    lengths 894
    longCentroidID 894
    longCentroidID "0_0_17"
    paralog 0
    mergedDNA 0
    genomeIDs "0;1;2;3;4;5;6;7;8;9;10;11;12;13;14;15;16;17;18;19;20;21;22;23;24;25;26;27;28;29;30;31;32;33;34;35;36;37;38;39;40;41;42;43;44;45;46"
    geneIDs "38_1_865;40_1_865;9_21_41;18_2_341;24_0_287;7_0_366;13_1_414;36_1_502;1_0_288;17_1_894;3_7_100;21_0_2634;32_1_39;23_23_7;33_10_52;43_1_502;2_1_893;19_1_220;20_1_39;8_0_874;25_6_37;29_4_126;37_2_77;45_1_502;0_0_17;11_2_120;35_2_385;27_2_337;14_0_893;15_1_888;16_0_308;31_1_288;41_1_139;30_0_98;22_0_39;5_0_909;6_0_893;28_2_40;4_1_893;39_1_139;12_2_83;34_1_288;46_3_167;10_2_299;26_8_7;44_1_288;42_0_865"
    degrees 2
    name "fbp"
  ]
  node [
    id 11
    label "1250"
    size 47
    centroid "0_0_18"
    maxLenId 0
    members 0
    members 1
    members 2
    members 3
    members 4
    members 5
    members 6
    members 7
    members 8
    members 9
    members 10
    members 11
    members 12
    members 13
    members 14
    members 15
    members 16
    members 17
    members 18
    members 19
    members 20
    members 21
    members 22
    members 23
    members 24
    members 25
    members 26
    members 27
    members 28
    members 29
    members 30
    members 31
    members 32
    members 33
    members 34
    members 35
    members 36
    members 37
    members 38
    members 39
    members 40
    members 41
    members 42
    members 43
    members 44
    members 45
    members 46
    seqIDs "30_0_99"
    seqIDs "35_2_384"
    seqIDs "46_3_166"
    seqIDs "20_1_40"
    seqIDs "9_21_40"
    seqIDs "32_1_40"
    seqIDs "38_1_864"
    seqIDs "21_0_2633"
    seqIDs "43_1_501"
    seqIDs "0_0_18"
    seqIDs "11_2_121"
    seqIDs "24_0_288"
    seqIDs "25_6_36"
    seqIDs "12_2_84"
    seqIDs "2_1_892"
    seqIDs "19_1_219"
    seqIDs "28_2_41"
    seqIDs "13_1_413"
    seqIDs "26_8_8"
    seqIDs "16_0_309"
    seqIDs "29_4_125"
    seqIDs "33_10_53"
    seqIDs "23_23_8"
    seqIDs "27_2_336"
    seqIDs "42_0_864"
    seqIDs "7_0_365"
    seqIDs "34_1_289"
    seqIDs "18_2_340"
    seqIDs "39_1_140"
    seqIDs "14_0_892"
    seqIDs "6_0_892"
    seqIDs "15_1_887"
    seqIDs "22_0_40"
    seqIDs "5_0_908"
    seqIDs "10_2_298"
    seqIDs "31_1_289"
    seqIDs "3_7_99"
    seqIDs "44_1_289"
    seqIDs "37_2_78"
    seqIDs "1_0_289"
    seqIDs "45_1_501"
    seqIDs "40_1_864"
    seqIDs "8_0_873"
    seqIDs "4_1_892"
    seqIDs "41_1_140"
    seqIDs "17_1_893"
    seqIDs "36_1_501"
    hasEnd 0
    protein "MKVHVGAAATPEEAAAIAKSLAEHLGVDVDVHVEGEETPVASAEPSEPSYPLDDDLGPTDRERDLRAEIADIREGGPEKYRDRLSEQGKLFVRDRLDLWFGGEGGTRGTGDAGAADGDPAGVKFEDGKFAAFDDWHPDAPAGEDEAGNDRGGDRLPGDGLLTGAAEFEGRDVHFMANDFTVKAGSMASKGVEKFLRMQQRALKTGNPVLYLMDSSGGRIDQQTGFFANREGIGKYYYNHSMLSGAVPQICVLYGPCIAGAAYTPVFADFTVMVEDMSAMAIASPRMVEMVTGEEIDLDDLGGPRVHAEESGSADLVARDEEHARELVADLIGYLPDRAGEKPPRRETKPPKLSPDGIDELIPESPNRPYDAHDLIDRIADAESVFELKEGYGPEIVTAFCRIDGRPVGVVANQPTERSGAIFPDAAEKAAEFIWTCDAYEIPLLYLCDTPGFMAGSQVEKDAILEKGKKMIYATSSATVPKQTVVVRKAYGAGIYAMGGPAYDPESVIGLPSGEIGIMGPEAAINAVYARKLAEIDDPEERAAEEERLREEYREGIDVHRMASEVVIDEIVPPSDLRAELAARFDFYEDVQKDLPDKKHGTIL"
    dna "ATGAAAGTCCACGTCGGCGCGGCGGCGACGCCCGAGGAGGCTGCGGCGATCGCGAAGTCGCTCGCCGAACACCTCGGCGTCGACGTCGACGTCCACGTCGAGGGCGAGGAGACGCCGGTCGCCAGCGCCGAGCCGTCCGAGCCGAGCTACCCGCTCGACGACGACCTCGGACCGACCGACCGCGAGCGCGACCTCCGCGCCGAGATAGCCGACATCCGCGAGGGCGGCCCGGAGAAGTACCGCGACCGCCTCTCGGAGCAGGGGAAGCTGTTCGTCCGCGACCGCCTCGACCTCTGGTTCGGCGGCGAGGGCGGGACCCGCGGGACCGGTGACGCCGGCGCCGCGGACGGCGACCCCGCGGGGGTGAAGTTCGAGGACGGGAAGTTCGCCGCGTTCGACGACTGGCACCCCGACGCGCCCGCCGGCGAGGACGAAGCGGGGAACGATCGCGGCGGCGACCGCCTCCCGGGCGACGGCCTGCTGACGGGCGCGGCCGAGTTCGAGGGGCGCGACGTCCACTTCATGGCCAACGACTTCACCGTGAAGGCGGGGTCGATGGCGTCGAAGGGCGTCGAGAAGTTCCTTCGGATGCAACAGCGGGCGCTGAAGACGGGGAACCCGGTGCTCTACCTGATGGACTCCTCCGGCGGTCGGATCGACCAGCAGACCGGCTTCTTCGCCAACCGCGAGGGGATTGGGAAGTACTACTACAACCACTCGATGCTCTCCGGCGCGGTGCCGCAGATCTGCGTTCTCTACGGCCCCTGTATCGCCGGGGCCGCCTACACGCCCGTCTTCGCGGACTTCACTGTGATGGTGGAGGACATGTCCGCGATGGCGATCGCCTCCCCGCGAATGGTGGAGATGGTCACCGGCGAGGAGATCGATCTGGACGACCTCGGCGGCCCCCGCGTCCACGCCGAGGAGTCCGGCTCCGCGGACCTCGTCGCGCGCGACGAGGAGCACGCCCGCGAGCTGGTCGCCGACCTGATCGGCTACCTCCCCGACCGGGCCGGCGAGAAGCCCCCGCGGCGCGAGACGAAGCCGCCGAAGCTCTCGCCCGACGGGATCGACGAGCTGATCCCCGAGTCGCCGAACCGCCCGTACGACGCCCACGACCTGATCGACCGGATCGCCGACGCCGAGTCGGTGTTCGAGCTGAAGGAGGGGTACGGTCCGGAGATCGTCACGGCGTTCTGCCGGATCGACGGGCGGCCGGTCGGCGTCGTCGCCAACCAGCCGACGGAGCGGTCGGGCGCGATCTTCCCGGACGCCGCGGAGAAGGCCGCGGAGTTCATCTGGACCTGCGACGCCTACGAGATCCCCCTGCTGTACCTCTGTGACACGCCCGGCTTCATGGCCGGCTCGCAGGTGGAGAAGGACGCCATCTTAGAGAAGGGGAAGAAGATGATCTACGCCACCTCCTCGGCGACGGTGCCGAAACAGACCGTCGTCGTGCGGAAGGCGTACGGCGCGGGCATCTACGCGATGGGCGGGCCGGCCTACGACCCTGAGAGCGTCATCGGCCTTCCCTCCGGCGAGATCGGCATCATGGGCCCCGAGGCCGCGATCAACGCGGTCTACGCCCGGAAGCTCGCCGAGATCGACGACCCCGAGGAGCGCGCCGCCGAGGAGGAGCGCCTCCGCGAGGAGTACCGCGAGGGGATCGACGTCCACCGCATGGCGAGCGAGGTCGTCATCGACGAAATCGTGCCGCCCTCGGACCTCCGCGCCGAGCTCGCCGCGCGGTTCGACTTCTATGAGGACGTTCAGAAGGACCTGCCGGACAAGAAGCACGGGACGATCCTCTGA"
    annotation ""
    description "hypothetical protein"
    lengths 1812
    lengths 1812
    lengths 1812
    lengths 1812
    lengths 1812
    lengths 1812
    lengths 1812
    lengths 1812
    lengths 1812
    lengths 1812
    lengths 1812
    lengths 1812
    lengths 1812
    lengths 1812
    lengths 1812
    lengths 1812
    lengths 1812
    lengths 1812
    lengths 1812
    lengths 1812
    lengths 1812
    lengths 1812
    lengths 1812
    lengths 1812
    lengths 1812
    lengths 1812
    lengths 1812
    lengths 1812
    lengths 1812
    lengths 1812
    lengths 1812
    lengths 1812
    lengths 1812
    lengths 1812
    lengths 1812
    lengths 1812
    lengths 1812
    lengths 1812
    lengths 1812
    lengths 1812
    lengths 1812
    lengths 1812
    lengths 1812
    lengths 1812
    lengths 1812
    lengths 1812
    lengths 1812
    longCentroidID 1812
    longCentroidID "0_0_18"
    paralog 0
    mergedDNA 0
    genomeIDs "0;1;2;3;4;5;6;7;8;9;10;11;12;13;14;15;16;17;18;19;20;21;22;23;24;25;26;27;28;29;30;31;32;33;34;35;36;37;38;39;40;41;42;43;44;45;46"
    geneIDs "30_0_99;35_2_384;46_3_166;20_1_40;9_21_40;32_1_40;38_1_864;21_0_2633;43_1_501;0_0_18;11_2_121;24_0_288;25_6_36;12_2_84;2_1_892;19_1_219;28_2_41;13_1_413;26_8_8;16_0_309;29_4_125;33_10_53;23_23_8;27_2_336;42_0_864;7_0_365;34_1_289;18_2_340;39_1_140;14_0_892;6_0_892;15_1_887;22_0_40;5_0_908;10_2_298;31_1_289;3_7_99;44_1_289;37_2_78;1_0_289;45_1_501;40_1_864;8_0_873;4_1_892;41_1_140;17_1_893;36_1_501"
    degrees 2
    name "group_379"
  ]
  node [
    id 12
    label "4068"
    size 47
    centroid "0_0_21"
    maxLenId 0
    members 0
    members 1
    members 2
    members 3
    members 4
    members 5
    members 6
    members 7
    members 8
    members 9
    members 10
    members 11
    members 12
    members 13
    members 14
    members 15
    members 16
    members 17
    members 18
    members 19
    members 20
    members 21
    members 22
    members 23
    members 24
    members 25
    members 26
    members 27
    members 28
    members 29
    members 30
    members 31
    members 32
    members 33
    members 34
    members 35
    members 36
    members 37
    members 38
    members 39
    members 40
    members 41
    members 42
    members 43
    members 44
    members 45
    members 46
    seqIDs "2_1_889"
    seqIDs "7_0_362"
    seqIDs "37_2_81"
    seqIDs "30_0_102"
    seqIDs "28_2_44"
    seqIDs "39_1_143"
    seqIDs "20_1_43"
    seqIDs "31_1_292"
    seqIDs "3_7_96"
    seqIDs "18_2_337"
    seqIDs "25_6_33"
    seqIDs "44_1_292"
    seqIDs "26_8_11"
    seqIDs "27_2_333"
    seqIDs "41_1_143"
    seqIDs "43_1_498"
    seqIDs "9_21_37"
    seqIDs "15_1_884"
    seqIDs "19_1_216"
    seqIDs "12_2_87"
    seqIDs "8_0_870"
    seqIDs "11_2_124"
    seqIDs "24_0_291"
    seqIDs "29_4_122"
    seqIDs "17_1_890"
    seqIDs "23_23_11"
    seqIDs "0_0_21"
    seqIDs "4_1_889"
    seqIDs "38_1_861"
    seqIDs "46_3_163"
    seqIDs "10_2_295"
    seqIDs "34_1_292"
    seqIDs "16_0_312"
    seqIDs "32_1_43"
    seqIDs "33_10_56"
    seqIDs "42_0_861"
    seqIDs "40_1_861"
    seqIDs "35_2_381"
    seqIDs "14_0_889"
    seqIDs "5_0_905"
    seqIDs "1_0_292"
    seqIDs "6_0_889"
    seqIDs "21_0_2630"
    seqIDs "36_1_498"
    seqIDs "13_1_410"
    seqIDs "22_0_43"
    seqIDs "45_1_498"
    hasEnd 0
    protein "MDAAFAEYLDEFTRRDWETLDPAAVADPVRVAVVGLGWFAREWALPGIARSAYTEATVVSDVDPAAVEAVAAQRDLTGLTPEELRSGAAADAYDAVYVATPNATHLEYVEAAAQQGKAVLCEKPLEVTPERARKLVAACRDAGAPLMVGYRMQTDPAVRRLRDLLDAGVAGEVIHVHATMSQTMLGELGSDTDQWRLDPSLSGGCAVMDLGVYPLNTTRFALGEDPVRVSGRTRSEHEAFADVDEHASFRLEFPDDVDAFCTVSQNAQHASRLEVTGTDARLVLDPAFYEREDRGFAVVRGGTRVDVDFEQVHQIEEEFAYFGHQLLADEPFHPDGEHALTDMRALAGVYESAETGRPVELGD"
    dna "ATGGACGCCGCCTTCGCGGAGTACCTCGACGAGTTCACGCGCCGCGACTGGGAGACGCTCGACCCGGCCGCCGTCGCCGACCCGGTCAGGGTCGCGGTCGTCGGCCTCGGCTGGTTCGCCCGGGAGTGGGCGCTGCCCGGCATCGCGCGGTCGGCGTACACCGAGGCCACCGTCGTCAGCGACGTCGACCCCGCGGCGGTCGAAGCGGTCGCCGCCCAGCGCGACCTGACGGGCCTCACGCCCGAGGAACTGCGATCGGGGGCCGCCGCGGACGCGTACGACGCCGTCTACGTCGCGACGCCGAACGCGACCCACCTGGAGTACGTCGAGGCCGCCGCACAGCAGGGGAAGGCGGTCCTCTGCGAGAAGCCGCTGGAGGTGACGCCGGAGCGCGCGCGGAAGCTGGTGGCGGCCTGCCGCGACGCCGGGGCGCCCCTGATGGTCGGCTACCGGATGCAGACCGACCCCGCCGTCCGGCGGCTCCGCGACCTCCTCGACGCGGGCGTCGCCGGCGAGGTGATCCACGTCCACGCGACGATGTCGCAGACGATGCTCGGCGAACTCGGAAGCGACACGGACCAGTGGCGGCTCGACCCCTCGCTGTCGGGCGGCTGCGCGGTGATGGATCTGGGCGTCTACCCGCTCAACACGACGCGGTTCGCACTCGGCGAGGACCCGGTCCGGGTGTCCGGCCGGACCCGGTCGGAGCACGAGGCGTTCGCCGACGTGGACGAGCACGCCTCGTTCCGACTCGAGTTCCCGGACGACGTCGACGCGTTCTGTACGGTGAGCCAGAACGCCCAGCACGCGAGCCGGCTGGAGGTCACCGGGACAGACGCCAGACTCGTCCTCGACCCGGCGTTCTATGAGCGCGAGGACCGCGGATTCGCCGTGGTTCGCGGCGGGACGCGGGTCGATGTCGACTTCGAGCAGGTCCACCAGATCGAAGAGGAGTTCGCCTACTTCGGTCACCAGCTGCTGGCCGACGAACCGTTCCACCCCGACGGCGAGCACGCGCTCACGGACATGCGCGCGCTCGCCGGCGTCTACGAGTCGGCCGAGACCGGGCGGCCGGTCGAACTCGGAGACTGA"
    annotation "gfo"
    description "Glucose--fructose oxidoreductase"
    lengths 1092
    lengths 1092
    lengths 1092
    lengths 1092
    lengths 1092
    lengths 1092
    lengths 1092
    lengths 1092
    lengths 1092
    lengths 1092
    lengths 1092
    lengths 1092
    lengths 1092
    lengths 1092
    lengths 1092
    lengths 1092
    lengths 1092
    lengths 1092
    lengths 1092
    lengths 1092
    lengths 1092
    lengths 1092
    lengths 1092
    lengths 1092
    lengths 1092
    lengths 1092
    lengths 1092
    lengths 1092
    lengths 1092
    lengths 1092
    lengths 1092
    lengths 1092
    lengths 1092
    lengths 1092
    lengths 1092
    lengths 1092
    lengths 1092
    lengths 1092
    lengths 1092
    lengths 1092
    lengths 1092
    lengths 1092
    lengths 1092
    lengths 1092
    lengths 1092
    lengths 1092
    lengths 1092
    longCentroidID 1092
    longCentroidID "0_0_21"
    paralog 0
    mergedDNA 0
    genomeIDs "0;1;2;3;4;5;6;7;8;9;10;11;12;13;14;15;16;17;18;19;20;21;22;23;24;25;26;27;28;29;30;31;32;33;34;35;36;37;38;39;40;41;42;43;44;45;46"
    geneIDs "2_1_889;7_0_362;37_2_81;30_0_102;28_2_44;39_1_143;20_1_43;31_1_292;3_7_96;18_2_337;25_6_33;44_1_292;26_8_11;27_2_333;41_1_143;43_1_498;9_21_37;15_1_884;19_1_216;12_2_87;8_0_870;11_2_124;24_0_291;29_4_122;17_1_890;23_23_11;0_0_21;4_1_889;38_1_861;46_3_163;10_2_295;34_1_292;16_0_312;32_1_43;33_10_56;42_0_861;40_1_861;35_2_381;14_0_889;5_0_905;1_0_292;6_0_889;21_0_2630;36_1_498;13_1_410;22_0_43;45_1_498"
    degrees 2
    name "gfo"
  ]
  node [
    id 13
    label "6163"
    size 47
    centroid "0_0_22"
    maxLenId 0
    members 0
    members 1
    members 2
    members 3
    members 4
    members 5
    members 6
    members 7
    members 8
    members 9
    members 10
    members 11
    members 12
    members 13
    members 14
    members 15
    members 16
    members 17
    members 18
    members 19
    members 20
    members 21
    members 22
    members 23
    members 24
    members 25
    members 26
    members 27
    members 28
    members 29
    members 30
    members 31
    members 32
    members 33
    members 34
    members 35
    members 36
    members 37
    members 38
    members 39
    members 40
    members 41
    members 42
    members 43
    members 44
    members 45
    members 46
    seqIDs "27_2_332"
    seqIDs "8_0_869"
    seqIDs "18_2_336"
    seqIDs "29_4_121"
    seqIDs "17_1_889"
    seqIDs "39_1_144"
    seqIDs "2_1_888"
    seqIDs "12_2_88"
    seqIDs "16_0_313"
    seqIDs "37_2_82"
    seqIDs "9_21_36"
    seqIDs "5_0_904"
    seqIDs "1_0_293"
    seqIDs "35_2_380"
    seqIDs "40_1_860"
    seqIDs "28_2_45"
    seqIDs "44_1_293"
    seqIDs "13_1_409"
    seqIDs "46_3_162"
    seqIDs "25_6_32"
    seqIDs "45_1_497"
    seqIDs "31_1_293"
    seqIDs "36_1_497"
    seqIDs "33_10_57"
    seqIDs "24_0_292"
    seqIDs "20_1_44"
    seqIDs "34_1_293"
    seqIDs "11_2_125"
    seqIDs "32_1_44"
    seqIDs "19_1_215"
    seqIDs "38_1_860"
    seqIDs "42_0_860"
    seqIDs "10_2_294"
    seqIDs "14_0_888"
    seqIDs "21_0_2629"
    seqIDs "0_0_22"
    seqIDs "41_1_144"
    seqIDs "4_1_888"
    seqIDs "43_1_497"
    seqIDs "15_1_883"
    seqIDs "30_0_103"
    seqIDs "3_7_95"
    seqIDs "23_23_12"
    seqIDs "26_8_12"
    seqIDs "22_0_44"
    seqIDs "6_0_888"
    seqIDs "7_0_361"
    hasEnd 0
    protein "VTVPTKTLPSGAELPALGLGTYDLDDDETADSVRAALDADYAHIDTAEGYRNEAVIGEALAASDVDRDDVFLTSKVLAKNLNYESVIESCEASLDRLGTDYLDLYLIHWPNPAISLRETLQAMVELRERGLVRDIGVSNFSAYQLSCAHHISDVPIAVNQIEFHPWFQRPDLVDYCRETDTVIEAAAPLARTDVFGDEVVAELAEQYDKHPAQVIIRWAIDRGVVPLPRSSTPEHVRANADLDWELDEADRRRLDGRDRDAPVYDTPARDWTSDVYGIEQ"
    dna "GTGACCGTACCAACGAAGACGCTCCCGAGCGGCGCGGAGCTGCCGGCGCTCGGGCTGGGCACGTACGACCTCGACGACGACGAGACGGCCGACAGCGTTCGGGCGGCGCTCGACGCCGATTACGCGCACATCGACACCGCGGAGGGGTACCGCAACGAGGCGGTCATCGGGGAGGCGCTCGCGGCGAGCGACGTCGACCGCGACGACGTCTTCCTCACCTCGAAGGTGCTCGCGAAGAACCTCAACTACGAGTCGGTGATCGAATCGTGCGAGGCGTCGCTCGACCGGCTCGGCACCGACTACCTCGACTTGTACCTGATCCACTGGCCGAACCCCGCCATCTCTCTGCGCGAGACGCTCCAGGCGATGGTGGAGCTGCGCGAGCGGGGGCTCGTCCGCGATATCGGCGTCTCGAACTTCAGCGCGTACCAGCTCAGCTGCGCGCACCACATTTCCGACGTGCCGATCGCGGTCAACCAGATCGAGTTTCACCCGTGGTTCCAGCGGCCCGACCTCGTCGACTACTGCCGCGAGACCGACACCGTGATCGAGGCCGCGGCCCCGCTCGCGCGGACCGACGTGTTCGGCGACGAGGTCGTCGCCGAGCTGGCGGAGCAGTACGACAAGCACCCGGCGCAGGTGATCATCCGGTGGGCGATCGACCGCGGCGTCGTCCCGCTACCGCGCTCGTCGACCCCGGAGCACGTCCGGGCCAACGCCGACCTCGACTGGGAGCTCGACGAGGCCGATCGGCGACGGCTCGACGGGCGCGACCGCGACGCCCCGGTGTACGACACCCCGGCCCGCGACTGGACGAGCGACGTGTACGGGATCGAACAGTAG"
    annotation ""
    description "putative oxidoreductase/MSMEI_2347"
    lengths 843
    lengths 843
    lengths 843
    lengths 843
    lengths 843
    lengths 843
    lengths 843
    lengths 843
    lengths 843
    lengths 843
    lengths 843
    lengths 843
    lengths 843
    lengths 843
    lengths 843
    lengths 843
    lengths 843
    lengths 843
    lengths 843
    lengths 843
    lengths 843
    lengths 843
    lengths 843
    lengths 843
    lengths 843
    lengths 843
    lengths 843
    lengths 843
    lengths 843
    lengths 843
    lengths 843
    lengths 843
    lengths 843
    lengths 843
    lengths 843
    lengths 843
    lengths 843
    lengths 843
    lengths 843
    lengths 843
    lengths 843
    lengths 843
    lengths 843
    lengths 843
    lengths 843
    lengths 843
    lengths 843
    longCentroidID 843
    longCentroidID "0_0_22"
    paralog 0
    mergedDNA 0
    genomeIDs "0;1;2;3;4;5;6;7;8;9;10;11;12;13;14;15;16;17;18;19;20;21;22;23;24;25;26;27;28;29;30;31;32;33;34;35;36;37;38;39;40;41;42;43;44;45;46"
    geneIDs "27_2_332;8_0_869;18_2_336;29_4_121;17_1_889;39_1_144;2_1_888;12_2_88;16_0_313;37_2_82;9_21_36;5_0_904;1_0_293;35_2_380;40_1_860;28_2_45;44_1_293;13_1_409;46_3_162;25_6_32;45_1_497;31_1_293;36_1_497;33_10_57;24_0_292;20_1_44;34_1_293;11_2_125;32_1_44;19_1_215;38_1_860;42_0_860;10_2_294;14_0_888;21_0_2629;0_0_22;41_1_144;4_1_888;43_1_497;15_1_883;30_0_103;3_7_95;23_23_12;26_8_12;22_0_44;6_0_888;7_0_361"
    degrees 2
    name "group_1849"
  ]
  node [
    id 14
    label "4793"
    size 47
    centroid "0_0_24"
    maxLenId 0
    members 0
    members 1
    members 2
    members 3
    members 4
    members 5
    members 6
    members 7
    members 8
    members 9
    members 10
    members 11
    members 12
    members 13
    members 14
    members 15
    members 16
    members 17
    members 18
    members 19
    members 20
    members 21
    members 22
    members 23
    members 24
    members 25
    members 26
    members 27
    members 28
    members 29
    members 30
    members 31
    members 32
    members 33
    members 34
    members 35
    members 36
    members 37
    members 38
    members 39
    members 40
    members 41
    members 42
    members 43
    members 44
    members 45
    members 46
    seqIDs "25_6_30"
    seqIDs "29_4_119"
    seqIDs "17_1_887"
    seqIDs "44_1_295"
    seqIDs "16_0_315"
    seqIDs "0_0_24"
    seqIDs "9_21_34"
    seqIDs "13_1_407"
    seqIDs "39_1_146"
    seqIDs "10_2_292"
    seqIDs "5_0_902"
    seqIDs "3_7_93"
    seqIDs "28_2_47"
    seqIDs "37_2_84"
    seqIDs "15_1_881"
    seqIDs "33_10_59"
    seqIDs "19_1_213"
    seqIDs "31_1_295"
    seqIDs "41_1_146"
    seqIDs "34_1_295"
    seqIDs "24_0_294"
    seqIDs "26_8_14"
    seqIDs "43_1_495"
    seqIDs "11_2_127"
    seqIDs "27_2_330"
    seqIDs "38_1_858"
    seqIDs "46_3_160"
    seqIDs "30_0_105"
    seqIDs "6_0_886"
    seqIDs "18_2_334"
    seqIDs "8_0_867"
    seqIDs "12_2_90"
    seqIDs "20_1_46"
    seqIDs "2_1_886"
    seqIDs "40_1_858"
    seqIDs "4_1_886"
    seqIDs "21_0_2627"
    seqIDs "45_1_495"
    seqIDs "14_0_886"
    seqIDs "42_0_858"
    seqIDs "1_0_295"
    seqIDs "23_23_14"
    seqIDs "32_1_46"
    seqIDs "22_0_46"
    seqIDs "35_2_378"
    seqIDs "7_0_359"
    seqIDs "36_1_495"
    hasEnd 0
    protein "VTSWLGFAGGIPAQTPCERGTAGYRDRYPFTVPSGIEGYSLATMRTEDGLTICVPSSLVREAEDDREATRKLGYVARAAAVFRADRLVVFPDREGDGRRGGEYVRTVLGYAATPPELRKDLWGQRDELRYVGVLPPLRVPWRTGSTPSGEESKTQGLVTEVGPEGRVRVNSPLREHPISLLVPSGMEVERGERVTIRVSSREPVRARITGKPEVGFQVAAADLSEALAGDGLAVATSRHGAELSVSRLGDLVSDAREAGGYTVAFGAPERGLPEMLGLPPDRIRAAVADGRSVEPDPGFDLWLNTIPAQASEVVRTEEALFATLGSLTLTE"
    dna "GTGACGAGTTGGCTCGGATTCGCGGGCGGAATCCCCGCGCAGACCCCGTGTGAACGCGGCACAGCCGGATATCGGGACCGCTATCCTTTTACCGTGCCGTCCGGAATCGAAGGTTACAGTCTCGCCACGATGCGTACCGAAGACGGACTCACGATCTGTGTTCCGTCTTCGCTCGTCCGGGAAGCCGAGGACGACCGCGAGGCGACTCGCAAACTCGGCTACGTCGCCCGTGCGGCGGCGGTGTTCCGGGCGGATCGGCTCGTGGTCTTCCCCGACCGGGAAGGCGACGGGCGACGGGGCGGGGAGTACGTCCGCACCGTGCTGGGGTACGCCGCGACGCCGCCGGAGCTCCGAAAGGACCTCTGGGGGCAGCGCGACGAACTCCGGTACGTCGGTGTGCTTCCCCCGCTCCGCGTGCCGTGGCGGACCGGCTCGACCCCTAGCGGGGAAGAGTCGAAAACACAGGGACTCGTGACCGAGGTCGGACCTGAAGGCCGCGTCCGGGTCAATTCCCCGCTGCGGGAACACCCGATCTCCCTGCTCGTCCCCTCCGGAATGGAGGTCGAGCGGGGGGAGCGCGTCACCATCAGGGTCTCTTCGAGAGAACCGGTCCGCGCCCGCATCACCGGGAAGCCGGAGGTCGGCTTCCAGGTCGCGGCCGCGGACCTGTCGGAAGCGCTCGCCGGCGACGGACTGGCCGTCGCGACGTCGCGACACGGAGCGGAACTCTCCGTCTCGCGGCTCGGCGACCTCGTCTCGGACGCCCGCGAGGCCGGCGGTTACACCGTCGCCTTCGGCGCGCCCGAGCGGGGGCTTCCGGAGATGCTCGGGCTTCCGCCCGACCGCATTCGGGCGGCCGTCGCCGACGGCCGCTCGGTCGAACCCGATCCGGGGTTCGACCTCTGGCTGAACACGATCCCGGCACAGGCGAGCGAGGTCGTCCGGACGGAGGAGGCTCTGTTCGCGACCCTCGGCTCGCTCACACTCACGGAGTAA"
    annotation ""
    description "hypothetical protein"
    lengths 996
    lengths 996
    lengths 996
    lengths 996
    lengths 996
    lengths 996
    lengths 996
    lengths 996
    lengths 996
    lengths 996
    lengths 996
    lengths 996
    lengths 996
    lengths 996
    lengths 996
    lengths 996
    lengths 996
    lengths 996
    lengths 996
    lengths 996
    lengths 996
    lengths 996
    lengths 996
    lengths 996
    lengths 996
    lengths 996
    lengths 996
    lengths 996
    lengths 996
    lengths 996
    lengths 996
    lengths 996
    lengths 996
    lengths 996
    lengths 996
    lengths 996
    lengths 996
    lengths 996
    lengths 996
    lengths 996
    lengths 996
    lengths 996
    lengths 996
    lengths 996
    lengths 996
    lengths 996
    lengths 996
    longCentroidID 996
    longCentroidID "0_0_24"
    paralog 0
    mergedDNA 0
    genomeIDs "0;1;2;3;4;5;6;7;8;9;10;11;12;13;14;15;16;17;18;19;20;21;22;23;24;25;26;27;28;29;30;31;32;33;34;35;36;37;38;39;40;41;42;43;44;45;46"
    geneIDs "25_6_30;29_4_119;17_1_887;44_1_295;16_0_315;0_0_24;9_21_34;13_1_407;39_1_146;10_2_292;5_0_902;3_7_93;28_2_47;37_2_84;15_1_881;33_10_59;19_1_213;31_1_295;41_1_146;34_1_295;24_0_294;26_8_14;43_1_495;11_2_127;27_2_330;38_1_858;46_3_160;30_0_105;6_0_886;18_2_334;8_0_867;12_2_90;20_1_46;2_1_886;40_1_858;4_1_886;21_0_2627;45_1_495;14_0_886;42_0_858;1_0_295;23_23_14;32_1_46;22_0_46;35_2_378;7_0_359;36_1_495"
    degrees 2
    name "group_1435"
  ]
  node [
    id 15
    label "4613"
    size 47
    centroid "0_0_25"
    maxLenId 0
    members 0
    members 1
    members 2
    members 3
    members 4
    members 5
    members 6
    members 7
    members 8
    members 9
    members 10
    members 11
    members 12
    members 13
    members 14
    members 15
    members 16
    members 17
    members 18
    members 19
    members 20
    members 21
    members 22
    members 23
    members 24
    members 25
    members 26
    members 27
    members 28
    members 29
    members 30
    members 31
    members 32
    members 33
    members 34
    members 35
    members 36
    members 37
    members 38
    members 39
    members 40
    members 41
    members 42
    members 43
    members 44
    members 45
    members 46
    seqIDs "7_0_358"
    seqIDs "25_6_29"
    seqIDs "43_1_494"
    seqIDs "29_4_118"
    seqIDs "21_0_2626"
    seqIDs "39_1_147"
    seqIDs "46_3_159"
    seqIDs "13_1_406"
    seqIDs "30_0_106"
    seqIDs "15_1_880"
    seqIDs "20_1_47"
    seqIDs "36_1_494"
    seqIDs "24_0_295"
    seqIDs "22_0_47"
    seqIDs "23_23_15"
    seqIDs "14_0_885"
    seqIDs "38_1_857"
    seqIDs "37_2_85"
    seqIDs "11_2_128"
    seqIDs "40_1_857"
    seqIDs "26_8_15"
    seqIDs "35_2_377"
    seqIDs "33_10_60"
    seqIDs "31_1_296"
    seqIDs "28_2_48"
    seqIDs "16_0_316"
    seqIDs "45_1_494"
    seqIDs "8_0_866"
    seqIDs "6_0_885"
    seqIDs "3_7_92"
    seqIDs "4_1_885"
    seqIDs "9_21_33"
    seqIDs "12_2_91"
    seqIDs "17_1_886"
    seqIDs "5_0_901"
    seqIDs "1_0_296"
    seqIDs "0_0_25"
    seqIDs "41_1_147"
    seqIDs "18_2_333"
    seqIDs "42_0_857"
    seqIDs "32_1_47"
    seqIDs "27_2_329"
    seqIDs "34_1_296"
    seqIDs "44_1_296"
    seqIDs "10_2_291"
    seqIDs "2_1_885"
    seqIDs "19_1_212"
    hasEnd 0
    protein "MPQPSRPRKGSLGYGPRTRADSEVPRIRSWPEDDGAPALQGFAGYKAGMTHVMMVNDEANSPREGMEEAVPVTVVETPQMHAVAVRAYENTPYGQKPVEEVWATEFHEELDRALDLPAEDTFEADADELRALLDDDVVDDVRVITHTAPSELSNVPKKKPDIMETRVGGGSLEERADFALDLVAEGGAHEFGDVFRAGQYTDVSGITKGKGTQGPVKRWGVQKRKGKHARQGWRRRIGNLGPWNPSRVRSTVPQQGQTGYHQRTELNKRLIDFGEGDDASVDGGFVNYGEVDGEYALIKGSLPGPDQRLLRFRPAIRPNDQPRLDPEVRYVSTESNQG"
    dna "ATGCCACAACCAAGCCGACCACGAAAAGGCTCGCTGGGCTACGGCCCGCGCACCCGCGCAGACAGCGAGGTGCCGCGCATCCGTTCGTGGCCAGAAGACGACGGGGCCCCTGCGCTGCAGGGATTCGCCGGCTACAAGGCCGGGATGACCCACGTCATGATGGTCAACGACGAGGCGAACTCGCCGCGTGAAGGGATGGAAGAGGCCGTCCCCGTCACCGTCGTCGAGACGCCGCAGATGCACGCCGTCGCCGTGCGCGCCTACGAGAACACGCCGTACGGACAGAAGCCGGTCGAAGAGGTCTGGGCGACCGAGTTCCACGAGGAACTCGACCGCGCGCTCGACCTCCCGGCGGAAGACACCTTCGAGGCAGATGCCGACGAGCTCCGCGCGCTGCTCGACGACGACGTCGTCGACGACGTGCGCGTCATCACGCACACGGCGCCCTCGGAGCTCTCGAACGTCCCGAAGAAGAAGCCCGACATCATGGAGACGCGCGTCGGCGGCGGCTCCCTCGAGGAGCGCGCTGACTTCGCGCTGGACCTCGTCGCGGAGGGCGGCGCCCACGAGTTCGGCGATGTCTTCCGCGCGGGCCAGTACACCGATGTCTCCGGCATCACGAAGGGGAAGGGGACGCAGGGTCCCGTCAAACGCTGGGGCGTTCAGAAGCGGAAGGGCAAACACGCCCGCCAGGGATGGCGGCGTCGGATCGGCAACCTCGGTCCGTGGAACCCCTCCCGCGTCCGCTCCACCGTCCCCCAGCAGGGGCAGACCGGCTATCACCAGCGCACCGAGCTCAACAAGCGCCTCATCGACTTCGGCGAGGGCGACGACGCCTCCGTCGACGGCGGCTTCGTCAACTACGGCGAGGTCGACGGTGAGTACGCGCTCATCAAGGGCTCGCTGCCCGGTCCGGACCAGCGCCTGCTGCGGTTCCGCCCGGCCATCCGGCCGAACGACCAGCCGCGCCTCGACCCCGAGGTCCGGTACGTTTCCACCGAATCCAACCAGGGATAA"
    annotation ""
    description "hypothetical protein"
    lengths 1017
    lengths 1017
    lengths 1017
    lengths 1017
    lengths 1017
    lengths 1017
    lengths 1017
    lengths 1017
    lengths 1017
    lengths 1017
    lengths 1017
    lengths 1017
    lengths 1017
    lengths 1017
    lengths 1017
    lengths 1017
    lengths 1017
    lengths 1017
    lengths 1017
    lengths 1017
    lengths 1017
    lengths 1017
    lengths 1017
    lengths 1017
    lengths 1017
    lengths 1017
    lengths 1017
    lengths 1017
    lengths 1017
    lengths 1017
    lengths 1017
    lengths 1017
    lengths 1017
    lengths 1017
    lengths 1017
    lengths 1017
    lengths 1017
    lengths 1017
    lengths 1017
    lengths 1017
    lengths 1017
    lengths 1017
    lengths 1017
    lengths 1017
    lengths 1017
    lengths 1017
    lengths 1017
    longCentroidID 1017
    longCentroidID "0_0_25"
    paralog 0
    mergedDNA 0
    genomeIDs "0;1;2;3;4;5;6;7;8;9;10;11;12;13;14;15;16;17;18;19;20;21;22;23;24;25;26;27;28;29;30;31;32;33;34;35;36;37;38;39;40;41;42;43;44;45;46"
    geneIDs "7_0_358;25_6_29;43_1_494;29_4_118;21_0_2626;39_1_147;46_3_159;13_1_406;30_0_106;15_1_880;20_1_47;36_1_494;24_0_295;22_0_47;23_23_15;14_0_885;38_1_857;37_2_85;11_2_128;40_1_857;26_8_15;35_2_377;33_10_60;31_1_296;28_2_48;16_0_316;45_1_494;8_0_866;6_0_885;3_7_92;4_1_885;9_21_33;12_2_91;17_1_886;5_0_901;1_0_296;0_0_25;41_1_147;18_2_333;42_0_857;32_1_47;27_2_329;34_1_296;44_1_296;10_2_291;2_1_885;19_1_212"
    degrees 2
    name "group_1383"
  ]
  node [
    id 16
    label "7194"
    size 47
    centroid "0_0_26"
    maxLenId 0
    members 0
    members 1
    members 2
    members 3
    members 4
    members 5
    members 6
    members 7
    members 8
    members 9
    members 10
    members 11
    members 12
    members 13
    members 14
    members 15
    members 16
    members 17
    members 18
    members 19
    members 20
    members 21
    members 22
    members 23
    members 24
    members 25
    members 26
    members 27
    members 28
    members 29
    members 30
    members 31
    members 32
    members 33
    members 34
    members 35
    members 36
    members 37
    members 38
    members 39
    members 40
    members 41
    members 42
    members 43
    members 44
    members 45
    members 46
    seqIDs "33_10_61"
    seqIDs "21_0_2625"
    seqIDs "12_2_92"
    seqIDs "32_1_48"
    seqIDs "25_6_28"
    seqIDs "10_2_290"
    seqIDs "28_2_49"
    seqIDs "45_1_493"
    seqIDs "6_0_884"
    seqIDs "7_0_357"
    seqIDs "44_1_297"
    seqIDs "4_1_884"
    seqIDs "16_0_317"
    seqIDs "20_1_48"
    seqIDs "38_1_856"
    seqIDs "35_2_376"
    seqIDs "39_1_148"
    seqIDs "26_8_16"
    seqIDs "22_0_48"
    seqIDs "0_0_26"
    seqIDs "24_0_296"
    seqIDs "1_0_297"
    seqIDs "13_1_405"
    seqIDs "42_0_856"
    seqIDs "11_2_129"
    seqIDs "43_1_493"
    seqIDs "34_1_297"
    seqIDs "29_4_117"
    seqIDs "15_1_879"
    seqIDs "23_23_16"
    seqIDs "2_1_884"
    seqIDs "31_1_297"
    seqIDs "37_2_86"
    seqIDs "5_0_900"
    seqIDs "27_2_328"
    seqIDs "9_21_32"
    seqIDs "46_3_158"
    seqIDs "17_1_885"
    seqIDs "18_2_332"
    seqIDs "19_1_211"
    seqIDs "3_7_91"
    seqIDs "8_0_865"
    seqIDs "14_0_884"
    seqIDs "40_1_856"
    seqIDs "30_0_107"
    seqIDs "41_1_148"
    seqIDs "36_1_493"
    hasEnd 0
    protein "MNATVHDLDGEEAGSVELPAVFETAFRPDLIGRAVDAAQANRKQAYGADEFAGLRTPAESFGSGRGLAHVPRSENVARRVPHAVSGRAAHPPKAEKDQSKQLNDKERQLAIRSAIAATTDAELVAERGHAFDEDLDLPLVVSDEFEDLEKTQDALGVLEAVGADADIERAEEGRSVRAGQGKARGRKYRQPKSVLVVTSEEPSRAARNLAGVDVATAREVNAEDLAPGAHPGRLTLWTESAVSEVADR"
    dna "ATGAACGCAACAGTACACGACCTGGACGGCGAGGAGGCGGGCAGCGTCGAGCTGCCGGCCGTCTTCGAGACCGCGTTCCGACCGGACCTCATCGGTCGCGCGGTCGACGCCGCTCAGGCCAACCGGAAGCAGGCCTACGGGGCCGACGAGTTCGCCGGGCTGCGGACGCCCGCCGAATCGTTCGGCTCCGGCCGCGGGCTCGCGCACGTGCCACGTTCCGAGAACGTCGCCCGTCGCGTCCCGCACGCCGTGTCGGGGCGCGCCGCGCACCCGCCGAAGGCCGAGAAGGACCAGTCGAAGCAACTGAACGACAAGGAGCGACAGCTCGCGATCCGGTCGGCCATCGCGGCCACGACCGACGCCGAGCTCGTCGCCGAGCGCGGCCACGCGTTCGACGAGGACCTCGACCTCCCGCTCGTCGTGAGCGACGAGTTCGAGGACCTCGAGAAGACGCAGGACGCCCTTGGCGTGCTCGAAGCCGTCGGCGCCGACGCCGACATCGAGCGCGCCGAGGAGGGTCGCTCCGTCCGCGCCGGACAGGGCAAGGCCCGCGGCCGCAAGTACCGCCAGCCCAAGTCCGTCCTCGTCGTCACCAGCGAGGAGCCGTCCCGCGCCGCCCGCAACCTCGCGGGCGTCGACGTCGCGACCGCTCGCGAGGTCAACGCGGAGGACCTCGCGCCCGGCGCGCACCCGGGCCGACTCACGCTGTGGACCGAGAGCGCCGTCTCGGAGGTGGCCGACCGATGA"
    annotation ""
    description "hypothetical protein"
    lengths 747
    lengths 747
    lengths 747
    lengths 747
    lengths 747
    lengths 747
    lengths 747
    lengths 747
    lengths 747
    lengths 747
    lengths 747
    lengths 747
    lengths 747
    lengths 747
    lengths 747
    lengths 747
    lengths 747
    lengths 747
    lengths 747
    lengths 747
    lengths 747
    lengths 747
    lengths 747
    lengths 747
    lengths 747
    lengths 747
    lengths 747
    lengths 747
    lengths 747
    lengths 747
    lengths 747
    lengths 747
    lengths 747
    lengths 747
    lengths 747
    lengths 747
    lengths 747
    lengths 747
    lengths 747
    lengths 747
    lengths 747
    lengths 747
    lengths 747
    lengths 747
    lengths 747
    lengths 747
    lengths 747
    longCentroidID 747
    longCentroidID "0_0_26"
    paralog 0
    mergedDNA 0
    genomeIDs "0;1;2;3;4;5;6;7;8;9;10;11;12;13;14;15;16;17;18;19;20;21;22;23;24;25;26;27;28;29;30;31;32;33;34;35;36;37;38;39;40;41;42;43;44;45;46"
    geneIDs "33_10_61;21_0_2625;12_2_92;32_1_48;25_6_28;10_2_290;28_2_49;45_1_493;6_0_884;7_0_357;44_1_297;4_1_884;16_0_317;20_1_48;38_1_856;35_2_376;39_1_148;26_8_16;22_0_48;0_0_26;24_0_296;1_0_297;13_1_405;42_0_856;11_2_129;43_1_493;34_1_297;29_4_117;15_1_879;23_23_16;2_1_884;31_1_297;37_2_86;5_0_900;27_2_328;9_21_32;46_3_158;17_1_885;18_2_332;19_1_211;3_7_91;8_0_865;14_0_884;40_1_856;30_0_107;41_1_148;36_1_493"
    degrees 2
    name "group_2125"
  ]
  node [
    id 17
    label "14055"
    size 47
    centroid "0_0_27"
    maxLenId 0
    members 0
    members 1
    members 2
    members 3
    members 4
    members 5
    members 6
    members 7
    members 8
    members 9
    members 10
    members 11
    members 12
    members 13
    members 14
    members 15
    members 16
    members 17
    members 18
    members 19
    members 20
    members 21
    members 22
    members 23
    members 24
    members 25
    members 26
    members 27
    members 28
    members 29
    members 30
    members 31
    members 32
    members 33
    members 34
    members 35
    members 36
    members 37
    members 38
    members 39
    members 40
    members 41
    members 42
    members 43
    members 44
    members 45
    members 46
    seqIDs "21_0_2624"
    seqIDs "0_0_27"
    seqIDs "22_0_49"
    seqIDs "1_0_298"
    seqIDs "34_1_298"
    seqIDs "32_1_49"
    seqIDs "3_7_90"
    seqIDs "16_0_318"
    seqIDs "28_2_50"
    seqIDs "36_1_492"
    seqIDs "44_1_298"
    seqIDs "45_1_492"
    seqIDs "15_1_878"
    seqIDs "9_21_31"
    seqIDs "37_2_87"
    seqIDs "46_3_157"
    seqIDs "26_8_17"
    seqIDs "11_2_130"
    seqIDs "2_1_883"
    seqIDs "23_23_17"
    seqIDs "12_2_93"
    seqIDs "30_0_108"
    seqIDs "27_2_327"
    seqIDs "8_0_864"
    seqIDs "20_1_49"
    seqIDs "19_1_210"
    seqIDs "31_1_298"
    seqIDs "18_2_331"
    seqIDs "38_1_855"
    seqIDs "39_1_149"
    seqIDs "14_0_883"
    seqIDs "10_2_289"
    seqIDs "43_1_492"
    seqIDs "29_4_116"
    seqIDs "35_2_375"
    seqIDs "5_0_899"
    seqIDs "17_1_884"
    seqIDs "6_0_883"
    seqIDs "24_0_297"
    seqIDs "41_1_149"
    seqIDs "42_0_855"
    seqIDs "25_6_27"
    seqIDs "4_1_883"
    seqIDs "33_10_62"
    seqIDs "40_1_855"
    seqIDs "7_0_356"
    seqIDs "13_1_404"
    hasEnd 0
    protein "MNSIIEHPIVTEQAMNEMDFNNKLLFLVDVDATKPEIESEVAERYDVGVVNVNTQVTPQGEKKAVVTLSADDDATEIASRIGVF"
    dna "ATGAACTCGATCATCGAGCATCCGATCGTCACCGAGCAGGCGATGAACGAGATGGACTTCAACAACAAGCTGCTGTTCCTCGTCGACGTGGACGCGACCAAACCGGAGATCGAGTCCGAGGTCGCCGAGCGCTACGACGTGGGCGTCGTCAACGTGAACACGCAGGTGACGCCGCAGGGCGAGAAGAAGGCGGTCGTCACCCTGTCCGCGGACGACGACGCGACCGAAATCGCCTCGCGTATCGGGGTGTTCTGA"
    annotation ""
    description "hypothetical protein"
    lengths 255
    lengths 255
    lengths 255
    lengths 255
    lengths 255
    lengths 255
    lengths 255
    lengths 255
    lengths 255
    lengths 255
    lengths 255
    lengths 255
    lengths 255
    lengths 255
    lengths 255
    lengths 255
    lengths 255
    lengths 255
    lengths 255
    lengths 255
    lengths 255
    lengths 255
    lengths 255
    lengths 255
    lengths 255
    lengths 255
    lengths 255
    lengths 255
    lengths 255
    lengths 255
    lengths 255
    lengths 255
    lengths 255
    lengths 255
    lengths 255
    lengths 255
    lengths 255
    lengths 255
    lengths 255
    lengths 255
    lengths 255
    lengths 255
    lengths 255
    lengths 255
    lengths 255
    lengths 255
    lengths 255
    longCentroidID 255
    longCentroidID "0_0_27"
    paralog 0
    mergedDNA 0
    genomeIDs "0;1;2;3;4;5;6;7;8;9;10;11;12;13;14;15;16;17;18;19;20;21;22;23;24;25;26;27;28;29;30;31;32;33;34;35;36;37;38;39;40;41;42;43;44;45;46"
    geneIDs "21_0_2624;0_0_27;22_0_49;1_0_298;34_1_298;32_1_49;3_7_90;16_0_318;28_2_50;36_1_492;44_1_298;45_1_492;15_1_878;9_21_31;37_2_87;46_3_157;26_8_17;11_2_130;2_1_883;23_23_17;12_2_93;30_0_108;27_2_327;8_0_864;20_1_49;19_1_210;31_1_298;18_2_331;38_1_855;39_1_149;14_0_883;10_2_289;43_1_492;29_4_116;35_2_375;5_0_899;17_1_884;6_0_883;24_0_297;41_1_149;42_0_855;25_6_27;4_1_883;33_10_62;40_1_855;7_0_356;13_1_404"
    degrees 2
    name "group_3921"
  ]
  node [
    id 18
    label "7410"
    size 47
    centroid "0_0_28"
    maxLenId 0
    members 0
    members 1
    members 2
    members 3
    members 4
    members 5
    members 6
    members 7
    members 8
    members 9
    members 10
    members 11
    members 12
    members 13
    members 14
    members 15
    members 16
    members 17
    members 18
    members 19
    members 20
    members 21
    members 22
    members 23
    members 24
    members 25
    members 26
    members 27
    members 28
    members 29
    members 30
    members 31
    members 32
    members 33
    members 34
    members 35
    members 36
    members 37
    members 38
    members 39
    members 40
    members 41
    members 42
    members 43
    members 44
    members 45
    members 46
    seqIDs "18_2_330"
    seqIDs "36_1_491"
    seqIDs "45_1_491"
    seqIDs "19_1_209"
    seqIDs "3_7_89"
    seqIDs "10_2_288"
    seqIDs "37_2_88"
    seqIDs "15_1_877"
    seqIDs "39_1_150"
    seqIDs "21_0_2623"
    seqIDs "2_1_882"
    seqIDs "25_6_26"
    seqIDs "7_0_355"
    seqIDs "27_2_326"
    seqIDs "33_10_63"
    seqIDs "41_1_150"
    seqIDs "24_0_298"
    seqIDs "0_0_28"
    seqIDs "4_1_882"
    seqIDs "26_8_18"
    seqIDs "40_1_854"
    seqIDs "28_2_51"
    seqIDs "12_2_94"
    seqIDs "17_1_883"
    seqIDs "23_23_18"
    seqIDs "32_1_50"
    seqIDs "44_1_299"
    seqIDs "20_1_50"
    seqIDs "1_0_299"
    seqIDs "8_0_863"
    seqIDs "30_0_109"
    seqIDs "43_1_491"
    seqIDs "29_4_115"
    seqIDs "38_1_854"
    seqIDs "11_2_131"
    seqIDs "5_0_898"
    seqIDs "16_0_319"
    seqIDs "9_21_30"
    seqIDs "13_1_403"
    seqIDs "42_0_854"
    seqIDs "22_0_50"
    seqIDs "31_1_299"
    seqIDs "6_0_882"
    seqIDs "34_1_299"
    seqIDs "46_3_156"
    seqIDs "35_2_374"
    seqIDs "14_0_882"
    hasEnd 0
    protein "MGRRIQGQRRGRGGPTFRAPSHRYKAELSHKKLEDVDTVTGEIVGIEHDPARSAPLAEVEFEDDDRRLVLAPEGVRVGETIQVGVSAEIKPGNTLPLAEIPEGVPVCNVESNRGDGGKFARASGVSATLLTHDRDVAVVQLPSGEVKRLDPQCRATIGVVAGGGRTEKPFVKAGNKHHKMKARGTKYPRVRGVAMNAVDHPFGGGGRQHPGQPKSVSRDAPPGRKVGDIASKRTGRGGNK"
    dna "ATGGGACGACGAATCCAAGGACAACGGCGCGGACGCGGCGGCCCGACGTTCCGGGCCCCCTCCCACCGTTACAAGGCGGAACTGTCGCACAAGAAGCTCGAAGACGTGGACACGGTCACCGGCGAGATCGTCGGGATCGAACACGACCCGGCCCGCTCGGCCCCCCTCGCGGAGGTCGAGTTCGAGGACGACGACCGTCGGCTCGTGCTCGCGCCGGAAGGCGTACGCGTGGGCGAGACGATTCAGGTCGGCGTCTCGGCCGAGATCAAGCCGGGCAACACGCTCCCGCTGGCGGAGATCCCCGAGGGCGTCCCGGTGTGTAACGTCGAGAGCAACCGCGGGGACGGCGGGAAGTTCGCGCGCGCCTCTGGCGTGTCGGCGACACTCCTCACCCACGACCGCGACGTCGCGGTCGTCCAGCTCCCCAGCGGCGAAGTGAAGCGACTCGACCCGCAGTGCCGCGCCACGATCGGCGTGGTCGCGGGCGGCGGCCGGACGGAGAAACCCTTCGTCAAGGCCGGCAACAAACACCACAAGATGAAGGCGCGCGGCACGAAATACCCGCGCGTCCGCGGCGTCGCGATGAACGCCGTCGACCACCCCTTCGGTGGCGGTGGTCGCCAACACCCCGGCCAGCCGAAGTCCGTCTCGCGGGACGCCCCGCCGGGACGCAAGGTCGGTGACATCGCATCCAAGCGCACCGGACGAGGTGGCAACAAATGA"
    annotation ""
    description "hypothetical protein"
    lengths 723
    lengths 723
    lengths 723
    lengths 723
    lengths 723
    lengths 723
    lengths 723
    lengths 723
    lengths 723
    lengths 723
    lengths 723
    lengths 723
    lengths 723
    lengths 723
    lengths 723
    lengths 723
    lengths 723
    lengths 723
    lengths 723
    lengths 723
    lengths 723
    lengths 723
    lengths 723
    lengths 723
    lengths 723
    lengths 723
    lengths 723
    lengths 723
    lengths 723
    lengths 723
    lengths 723
    lengths 723
    lengths 723
    lengths 723
    lengths 723
    lengths 723
    lengths 723
    lengths 723
    lengths 723
    lengths 723
    lengths 723
    lengths 723
    lengths 723
    lengths 723
    lengths 723
    lengths 723
    lengths 723
    longCentroidID 723
    longCentroidID "0_0_28"
    paralog 0
    mergedDNA 0
    genomeIDs "0;1;2;3;4;5;6;7;8;9;10;11;12;13;14;15;16;17;18;19;20;21;22;23;24;25;26;27;28;29;30;31;32;33;34;35;36;37;38;39;40;41;42;43;44;45;46"
    geneIDs "18_2_330;36_1_491;45_1_491;19_1_209;3_7_89;10_2_288;37_2_88;15_1_877;39_1_150;21_0_2623;2_1_882;25_6_26;7_0_355;27_2_326;33_10_63;41_1_150;24_0_298;0_0_28;4_1_882;26_8_18;40_1_854;28_2_51;12_2_94;17_1_883;23_23_18;32_1_50;44_1_299;20_1_50;1_0_299;8_0_863;30_0_109;43_1_491;29_4_115;38_1_854;11_2_131;5_0_898;16_0_319;9_21_30;13_1_403;42_0_854;22_0_50;31_1_299;6_0_882;34_1_299;46_3_156;35_2_374;14_0_882"
    degrees 2
    name "group_2187"
  ]
  node [
    id 19
    label "10867"
    size 47
    centroid "0_0_29"
    maxLenId 0
    members 0
    members 1
    members 2
    members 3
    members 4
    members 5
    members 6
    members 7
    members 8
    members 9
    members 10
    members 11
    members 12
    members 13
    members 14
    members 15
    members 16
    members 17
    members 18
    members 19
    members 20
    members 21
    members 22
    members 23
    members 24
    members 25
    members 26
    members 27
    members 28
    members 29
    members 30
    members 31
    members 32
    members 33
    members 34
    members 35
    members 36
    members 37
    members 38
    members 39
    members 40
    members 41
    members 42
    members 43
    members 44
    members 45
    members 46
    seqIDs "16_0_320"
    seqIDs "25_6_25"
    seqIDs "4_1_881"
    seqIDs "29_4_114"
    seqIDs "22_0_51"
    seqIDs "38_1_853"
    seqIDs "19_1_208"
    seqIDs "40_1_853"
    seqIDs "46_3_155"
    seqIDs "27_2_325"
    seqIDs "39_1_151"
    seqIDs "23_23_19"
    seqIDs "32_1_51"
    seqIDs "44_1_300"
    seqIDs "1_0_300"
    seqIDs "14_0_881"
    seqIDs "28_2_52"
    seqIDs "3_7_88"
    seqIDs "21_0_2622"
    seqIDs "35_2_373"
    seqIDs "26_8_19"
    seqIDs "33_10_64"
    seqIDs "30_0_110"
    seqIDs "7_0_354"
    seqIDs "34_1_300"
    seqIDs "13_1_402"
    seqIDs "20_1_51"
    seqIDs "9_21_29"
    seqIDs "31_1_300"
    seqIDs "36_1_490"
    seqIDs "17_1_882"
    seqIDs "45_1_490"
    seqIDs "18_2_329"
    seqIDs "2_1_881"
    seqIDs "41_1_151"
    seqIDs "43_1_490"
    seqIDs "11_2_132"
    seqIDs "0_0_29"
    seqIDs "42_0_853"
    seqIDs "6_0_881"
    seqIDs "8_0_862"
    seqIDs "24_0_299"
    seqIDs "5_0_897"
    seqIDs "12_2_95"
    seqIDs "10_2_287"
    seqIDs "37_2_89"
    seqIDs "15_1_876"
    hasEnd 0
    protein "MSSDYRTGREGEEFAYRGHSLDELQEMDVDEVAELLPARQRRSIVRGLGTEQQKLLETVRSRDKETTADDPIRTHLRDMPILPEFVGVTFAVYNGHSFERVQVEPEMIGHYLGEFHLTRSTVEHGQAGIGATRSSKFVPLK"
    dna "ATGAGTTCAGACTACCGAACCGGCCGCGAGGGCGAGGAGTTCGCCTACCGCGGTCACTCGCTCGACGAGCTGCAGGAGATGGACGTAGACGAGGTCGCGGAACTGCTCCCCGCACGCCAGCGGCGAAGCATCGTTCGCGGACTCGGCACCGAACAGCAGAAGCTGCTGGAGACGGTCCGGAGCCGCGACAAGGAGACGACGGCGGACGACCCGATCCGGACGCACCTGCGCGACATGCCGATCCTGCCGGAGTTCGTCGGCGTCACCTTCGCCGTGTACAACGGCCACAGCTTCGAGCGCGTTCAGGTTGAGCCCGAGATGATCGGGCACTACCTCGGTGAGTTCCACCTCACGCGAAGCACCGTCGAACACGGTCAGGCCGGCATCGGCGCGACCCGGTCCTCGAAGTTCGTGCCCCTCAAGTAA"
    annotation ""
    description "hypothetical protein"
    lengths 426
    lengths 426
    lengths 426
    lengths 426
    lengths 426
    lengths 426
    lengths 426
    lengths 426
    lengths 426
    lengths 426
    lengths 426
    lengths 426
    lengths 426
    lengths 426
    lengths 426
    lengths 426
    lengths 426
    lengths 426
    lengths 426
    lengths 426
    lengths 426
    lengths 426
    lengths 426
    lengths 426
    lengths 426
    lengths 426
    lengths 426
    lengths 426
    lengths 426
    lengths 426
    lengths 426
    lengths 426
    lengths 426
    lengths 426
    lengths 426
    lengths 426
    lengths 426
    lengths 426
    lengths 426
    lengths 426
    lengths 426
    lengths 426
    lengths 426
    lengths 426
    lengths 426
    lengths 426
    lengths 426
    longCentroidID 426
    longCentroidID "0_0_29"
    paralog 0
    mergedDNA 0
    genomeIDs "0;1;2;3;4;5;6;7;8;9;10;11;12;13;14;15;16;17;18;19;20;21;22;23;24;25;26;27;28;29;30;31;32;33;34;35;36;37;38;39;40;41;42;43;44;45;46"
    geneIDs "16_0_320;25_6_25;4_1_881;29_4_114;22_0_51;38_1_853;19_1_208;40_1_853;46_3_155;27_2_325;39_1_151;23_23_19;32_1_51;44_1_300;1_0_300;14_0_881;28_2_52;3_7_88;21_0_2622;35_2_373;26_8_19;33_10_64;30_0_110;7_0_354;34_1_300;13_1_402;20_1_51;9_21_29;31_1_300;36_1_490;17_1_882;45_1_490;18_2_329;2_1_881;41_1_151;43_1_490;11_2_132;0_0_29;42_0_853;6_0_881;8_0_862;24_0_299;5_0_897;12_2_95;10_2_287;37_2_89;15_1_876"
    degrees 2
    name "group_3151"
  ]
  node [
    id 20
    label "10255"
    size 47
    centroid "0_0_30"
    maxLenId 0
    members 0
    members 1
    members 2
    members 3
    members 4
    members 5
    members 6
    members 7
    members 8
    members 9
    members 10
    members 11
    members 12
    members 13
    members 14
    members 15
    members 16
    members 17
    members 18
    members 19
    members 20
    members 21
    members 22
    members 23
    members 24
    members 25
    members 26
    members 27
    members 28
    members 29
    members 30
    members 31
    members 32
    members 33
    members 34
    members 35
    members 36
    members 37
    members 38
    members 39
    members 40
    members 41
    members 42
    members 43
    members 44
    members 45
    members 46
    seqIDs "18_2_328"
    seqIDs "12_2_96"
    seqIDs "23_23_20"
    seqIDs "3_7_87"
    seqIDs "41_1_152"
    seqIDs "0_0_30"
    seqIDs "44_1_301"
    seqIDs "6_0_880"
    seqIDs "37_2_90"
    seqIDs "10_2_286"
    seqIDs "31_1_301"
    seqIDs "28_2_53"
    seqIDs "24_0_300"
    seqIDs "32_1_52"
    seqIDs "39_1_152"
    seqIDs "46_3_154"
    seqIDs "27_2_324"
    seqIDs "9_21_28"
    seqIDs "26_8_20"
    seqIDs "17_1_881"
    seqIDs "8_0_861"
    seqIDs "45_1_489"
    seqIDs "20_1_52"
    seqIDs "15_1_875"
    seqIDs "2_1_880"
    seqIDs "11_2_133"
    seqIDs "25_6_24"
    seqIDs "38_1_852"
    seqIDs "16_0_321"
    seqIDs "7_0_353"
    seqIDs "22_0_52"
    seqIDs "33_10_65"
    seqIDs "5_0_896"
    seqIDs "30_0_111"
    seqIDs "14_0_880"
    seqIDs "35_2_372"
    seqIDs "36_1_489"
    seqIDs "29_4_113"
    seqIDs "42_0_852"
    seqIDs "43_1_489"
    seqIDs "13_1_401"
    seqIDs "19_1_207"
    seqIDs "21_0_2621"
    seqIDs "34_1_301"
    seqIDs "4_1_880"
    seqIDs "1_0_301"
    seqIDs "40_1_852"
    hasEnd 0
    protein "MGINYSVEADPETTAKGMLRDRPISVKDSKEISREIKGETVADAEEFLQEVIDEETSVPMRQHNAGAGHRSDIDGWDAGRYPEKAAKDFLKLLENVKNNADEQGFDGEAMVIKHVAPHKVGERPGRNPRAAGATEWNTTLADVELIIEEPEADN"
    dna "ATGGGAATCAACTACAGCGTCGAGGCCGACCCGGAGACCACCGCCAAGGGGATGCTCCGCGACCGGCCCATCAGCGTGAAGGACAGCAAGGAGATCTCCCGAGAGATCAAAGGCGAGACGGTCGCCGACGCGGAGGAGTTCCTCCAGGAGGTCATCGACGAGGAGACGTCGGTGCCGATGCGCCAGCACAACGCCGGCGCGGGCCACCGCTCCGACATCGACGGCTGGGACGCGGGACGGTACCCCGAGAAGGCCGCCAAGGACTTCCTCAAGCTCTTGGAGAACGTCAAGAACAACGCCGACGAGCAGGGGTTCGACGGCGAGGCGATGGTCATCAAACACGTCGCCCCTCACAAGGTCGGCGAGCGACCCGGTCGGAACCCCCGCGCCGCGGGCGCGACCGAGTGGAACACCACGCTCGCGGACGTCGAACTGATCATCGAGGAGCCGGAGGCTGACAACTAA"
    annotation ""
    description "hypothetical protein"
    lengths 465
    lengths 465
    lengths 465
    lengths 465
    lengths 465
    lengths 465
    lengths 465
    lengths 465
    lengths 465
    lengths 465
    lengths 465
    lengths 465
    lengths 465
    lengths 465
    lengths 465
    lengths 465
    lengths 465
    lengths 465
    lengths 465
    lengths 465
    lengths 465
    lengths 465
    lengths 465
    lengths 465
    lengths 465
    lengths 465
    lengths 465
    lengths 465
    lengths 465
    lengths 465
    lengths 465
    lengths 465
    lengths 465
    lengths 465
    lengths 465
    lengths 465
    lengths 465
    lengths 465
    lengths 465
    lengths 465
    lengths 465
    lengths 465
    lengths 465
    lengths 465
    lengths 465
    lengths 465
    lengths 465
    longCentroidID 465
    longCentroidID "0_0_30"
    paralog 0
    mergedDNA 0
    genomeIDs "0;1;2;3;4;5;6;7;8;9;10;11;12;13;14;15;16;17;18;19;20;21;22;23;24;25;26;27;28;29;30;31;32;33;34;35;36;37;38;39;40;41;42;43;44;45;46"
    geneIDs "18_2_328;12_2_96;23_23_20;3_7_87;41_1_152;0_0_30;44_1_301;6_0_880;37_2_90;10_2_286;31_1_301;28_2_53;24_0_300;32_1_52;39_1_152;46_3_154;27_2_324;9_21_28;26_8_20;17_1_881;8_0_861;45_1_489;20_1_52;15_1_875;2_1_880;11_2_133;25_6_24;38_1_852;16_0_321;7_0_353;22_0_52;33_10_65;5_0_896;30_0_111;14_0_880;35_2_372;36_1_489;29_4_113;42_0_852;43_1_489;13_1_401;19_1_207;21_0_2621;34_1_301;4_1_880;1_0_301;40_1_852"
    degrees 2
    name "group_3004"
  ]
  node [
    id 21
    label "5263"
    size 47
    centroid "10_2_285"
    maxLenId 0
    members 0
    members 1
    members 2
    members 3
    members 4
    members 5
    members 6
    members 7
    members 8
    members 9
    members 10
    members 11
    members 12
    members 13
    members 14
    members 15
    members 16
    members 17
    members 18
    members 19
    members 20
    members 21
    members 22
    members 23
    members 24
    members 25
    members 26
    members 27
    members 28
    members 29
    members 30
    members 31
    members 32
    members 33
    members 34
    members 35
    members 36
    members 37
    members 38
    members 39
    members 40
    members 41
    members 42
    members 43
    members 44
    members 45
    members 46
    seqIDs "21_0_2620"
    seqIDs "29_4_112"
    seqIDs "34_1_302"
    seqIDs "31_1_302"
    seqIDs "13_1_400"
    seqIDs "30_0_112"
    seqIDs "26_8_21"
    seqIDs "33_10_66"
    seqIDs "18_2_327"
    seqIDs "5_0_895"
    seqIDs "8_0_860"
    seqIDs "16_0_322"
    seqIDs "4_1_879"
    seqIDs "7_0_352"
    seqIDs "0_0_31"
    seqIDs "20_1_53"
    seqIDs "3_7_86"
    seqIDs "14_0_879"
    seqIDs "12_2_97"
    seqIDs "46_3_153"
    seqIDs "11_2_134"
    seqIDs "32_1_53"
    seqIDs "10_2_285"
    seqIDs "23_23_21"
    seqIDs "28_2_54"
    seqIDs "6_0_879"
    seqIDs "41_1_153"
    seqIDs "17_1_880"
    seqIDs "36_1_488"
    seqIDs "24_0_301"
    seqIDs "37_2_91"
    seqIDs "25_6_23"
    seqIDs "1_0_302"
    seqIDs "44_1_302"
    seqIDs "38_1_851"
    seqIDs "45_1_488"
    seqIDs "15_1_874"
    seqIDs "19_1_206"
    seqIDs "27_2_323"
    seqIDs "40_1_851"
    seqIDs "2_1_879"
    seqIDs "35_2_371"
    seqIDs "39_1_153"
    seqIDs "9_21_27"
    seqIDs "42_0_851"
    seqIDs "43_1_488"
    seqIDs "22_0_53"
    hasEnd 0
    protein "MADEHQFIEDGLRRSQINEFFADELGRAGYGGMDVAQTPMGTQIVLKAEKPGMVIGKGGKNIRKITTELEDRFDMDDPQIDVQEVDEPDLNAQIVADRLANALERGWYFRKAGHTTIDRIMDAGALGAEIVLSGKVTGARSRVEKFNRGYIKHNGEPAEEVVDHGQGVAVMKLGTIGVNVKIIPPGATLPDDFQIREDAEVPEVEQAAAGAGAGDDEGVEALLEEDPEEVPDVGADEDVDVPDEDPADVIDEEVVEEVVEETQDTATEATDVAAEEPVGDADADELDELDEEIESEAADLVAEMEAADEEEEDE"
    dna "ATGGCTGACGAACACCAATTCATCGAGGACGGCCTGCGCCGTTCCCAGATCAACGAGTTCTTCGCGGACGAGCTCGGCCGCGCCGGCTACGGCGGGATGGACGTCGCCCAGACGCCGATGGGCACGCAGATCGTCCTGAAGGCCGAAAAGCCCGGGATGGTGATCGGGAAGGGCGGGAAGAACATCCGCAAGATCACCACCGAGCTCGAGGACCGCTTCGACATGGACGACCCGCAGATCGACGTTCAGGAGGTCGACGAGCCCGACCTGAACGCACAGATCGTCGCGGACCGTCTGGCGAACGCCCTCGAACGCGGCTGGTACTTCCGGAAGGCCGGTCACACGACGATCGACCGCATCATGGACGCGGGCGCGCTGGGCGCCGAGATCGTCCTGTCCGGCAAGGTCACCGGCGCGCGCTCTCGCGTCGAGAAGTTCAACCGCGGCTACATCAAGCACAACGGCGAACCCGCAGAGGAGGTCGTCGACCACGGCCAGGGCGTCGCCGTCATGAAGCTCGGGACGATCGGCGTCAACGTGAAGATCATTCCGCCGGGGGCGACGCTCCCGGACGACTTCCAGATCCGCGAGGACGCCGAGGTCCCCGAGGTCGAGCAGGCGGCCGCCGGCGCCGGCGCCGGCGACGACGAGGGCGTCGAGGCGCTGCTCGAAGAGGATCCGGAGGAGGTTCCCGACGTGGGCGCCGACGAGGATGTCGATGTCCCCGACGAGGACCCCGCGGATGTCATCGACGAGGAGGTCGTCGAGGAGGTCGTCGAGGAGACGCAGGACACGGCCACCGAGGCGACCGACGTCGCCGCGGAGGAGCCGGTCGGCGACGCGGACGCCGACGAGCTCGACGAACTGGACGAAGAGATCGAGTCCGAGGCGGCCGACCTCGTCGCGGAGATGGAGGCGGCCGACGAGGAGGAGGAGGACGAATAA"
    annotation ""
    description "hypothetical protein"
    lengths 945
    lengths 945
    lengths 945
    lengths 945
    lengths 945
    lengths 945
    lengths 945
    lengths 945
    lengths 945
    lengths 945
    lengths 945
    lengths 945
    lengths 945
    lengths 945
    lengths 945
    lengths 945
    lengths 945
    lengths 945
    lengths 945
    lengths 945
    lengths 945
    lengths 945
    lengths 945
    lengths 945
    lengths 945
    lengths 945
    lengths 945
    lengths 945
    lengths 945
    lengths 945
    lengths 945
    lengths 945
    lengths 945
    lengths 945
    lengths 945
    lengths 945
    lengths 945
    lengths 945
    lengths 945
    lengths 945
    lengths 945
    lengths 945
    lengths 945
    lengths 945
    lengths 945
    lengths 945
    lengths 945
    longCentroidID 945
    longCentroidID "10_2_285"
    paralog 0
    mergedDNA 0
    genomeIDs "0;1;2;3;4;5;6;7;8;9;10;11;12;13;14;15;16;17;18;19;20;21;22;23;24;25;26;27;28;29;30;31;32;33;34;35;36;37;38;39;40;41;42;43;44;45;46"
    geneIDs "21_0_2620;29_4_112;34_1_302;31_1_302;13_1_400;30_0_112;26_8_21;33_10_66;18_2_327;5_0_895;8_0_860;16_0_322;4_1_879;7_0_352;0_0_31;20_1_53;3_7_86;14_0_879;12_2_97;46_3_153;11_2_134;32_1_53;10_2_285;23_23_21;28_2_54;6_0_879;41_1_153;17_1_880;36_1_488;24_0_301;37_2_91;25_6_23;1_0_302;44_1_302;38_1_851;45_1_488;15_1_874;19_1_206;27_2_323;40_1_851;2_1_879;35_2_371;39_1_153;9_21_27;42_0_851;43_1_488;22_0_53"
    degrees 2
    name "group_1570"
  ]
  node [
    id 22
    label "14746"
    size 47
    centroid "0_0_32"
    maxLenId 0
    members 0
    members 1
    members 2
    members 3
    members 4
    members 5
    members 6
    members 7
    members 8
    members 9
    members 10
    members 11
    members 12
    members 13
    members 14
    members 15
    members 16
    members 17
    members 18
    members 19
    members 20
    members 21
    members 22
    members 23
    members 24
    members 25
    members 26
    members 27
    members 28
    members 29
    members 30
    members 31
    members 32
    members 33
    members 34
    members 35
    members 36
    members 37
    members 38
    members 39
    members 40
    members 41
    members 42
    members 43
    members 44
    members 45
    members 46
    seqIDs "24_0_302"
    seqIDs "4_1_878"
    seqIDs "39_1_154"
    seqIDs "26_8_22"
    seqIDs "30_0_113"
    seqIDs "41_1_154"
    seqIDs "2_1_878"
    seqIDs "1_0_303"
    seqIDs "36_1_487"
    seqIDs "3_7_85"
    seqIDs "43_1_487"
    seqIDs "12_2_98"
    seqIDs "6_0_878"
    seqIDs "33_10_67"
    seqIDs "46_3_152"
    seqIDs "42_0_850"
    seqIDs "32_1_54"
    seqIDs "31_1_303"
    seqIDs "27_2_322"
    seqIDs "15_1_873"
    seqIDs "11_2_135"
    seqIDs "21_0_2619"
    seqIDs "19_1_205"
    seqIDs "8_0_859"
    seqIDs "37_2_92"
    seqIDs "10_2_284"
    seqIDs "9_21_26"
    seqIDs "17_1_879"
    seqIDs "5_0_894"
    seqIDs "22_0_54"
    seqIDs "35_2_370"
    seqIDs "40_1_850"
    seqIDs "23_23_22"
    seqIDs "38_1_850"
    seqIDs "18_2_326"
    seqIDs "0_0_32"
    seqIDs "13_1_399"
    seqIDs "34_1_303"
    seqIDs "29_4_111"
    seqIDs "16_0_323"
    seqIDs "25_6_22"
    seqIDs "7_0_351"
    seqIDs "14_0_878"
    seqIDs "20_1_54"
    seqIDs "44_1_303"
    seqIDs "28_2_55"
    seqIDs "45_1_487"
    hasEnd 0
    protein "MAILYTDEIRDMTAAERQVELEELETELLNSKAQRAAGGMPESPGRVNELKKTIARIKTIQAEEGDFDEDEA"
    dna "ATGGCGATCCTCTACACCGACGAGATCCGCGACATGACCGCGGCGGAGCGCCAGGTCGAACTCGAGGAGCTCGAGACCGAGCTGCTCAACTCGAAGGCGCAGCGGGCGGCCGGCGGCATGCCGGAGAGCCCGGGCCGCGTCAACGAGCTCAAGAAGACGATCGCCCGGATCAAGACGATCCAGGCGGAAGAAGGCGACTTCGACGAGGACGAAGCGTAA"
    annotation ""
    description "hypothetical protein"
    lengths 219
    lengths 219
    lengths 219
    lengths 219
    lengths 219
    lengths 219
    lengths 219
    lengths 219
    lengths 219
    lengths 219
    lengths 219
    lengths 219
    lengths 219
    lengths 219
    lengths 219
    lengths 219
    lengths 219
    lengths 219
    lengths 219
    lengths 219
    lengths 219
    lengths 219
    lengths 219
    lengths 219
    lengths 219
    lengths 219
    lengths 219
    lengths 219
    lengths 219
    lengths 219
    lengths 219
    lengths 219
    lengths 219
    lengths 219
    lengths 219
    lengths 219
    lengths 219
    lengths 219
    lengths 219
    lengths 219
    lengths 219
    lengths 219
    lengths 219
    lengths 219
    lengths 219
    lengths 219
    lengths 219
    longCentroidID 219
    longCentroidID "0_0_32"
    paralog 0
    mergedDNA 0
    genomeIDs "0;1;2;3;4;5;6;7;8;9;10;11;12;13;14;15;16;17;18;19;20;21;22;23;24;25;26;27;28;29;30;31;32;33;34;35;36;37;38;39;40;41;42;43;44;45;46"
    geneIDs "24_0_302;4_1_878;39_1_154;26_8_22;30_0_113;41_1_154;2_1_878;1_0_303;36_1_487;3_7_85;43_1_487;12_2_98;6_0_878;33_10_67;46_3_152;42_0_850;32_1_54;31_1_303;27_2_322;15_1_873;11_2_135;21_0_2619;19_1_205;8_0_859;37_2_92;10_2_284;9_21_26;17_1_879;5_0_894;22_0_54;35_2_370;40_1_850;23_23_22;38_1_850;18_2_326;0_0_32;13_1_399;34_1_303;29_4_111;16_0_323;25_6_22;7_0_351;14_0_878;20_1_54;44_1_303;28_2_55;45_1_487"
    degrees 2
    name "group_4120"
  ]
  node [
    id 23
    label "11334"
    size 47
    centroid "0_0_35"
    maxLenId 0
    members 0
    members 1
    members 2
    members 3
    members 4
    members 5
    members 6
    members 7
    members 8
    members 9
    members 10
    members 11
    members 12
    members 13
    members 14
    members 15
    members 16
    members 17
    members 18
    members 19
    members 20
    members 21
    members 22
    members 23
    members 24
    members 25
    members 26
    members 27
    members 28
    members 29
    members 30
    members 31
    members 32
    members 33
    members 34
    members 35
    members 36
    members 37
    members 38
    members 39
    members 40
    members 41
    members 42
    members 43
    members 44
    members 45
    members 46
    seqIDs "33_10_70"
    seqIDs "22_0_57"
    seqIDs "34_1_306"
    seqIDs "1_0_306"
    seqIDs "41_1_157"
    seqIDs "13_1_396"
    seqIDs "28_2_58"
    seqIDs "29_4_108"
    seqIDs "16_0_326"
    seqIDs "17_1_876"
    seqIDs "6_0_875"
    seqIDs "26_8_25"
    seqIDs "35_2_367"
    seqIDs "43_1_484"
    seqIDs "40_1_847"
    seqIDs "8_0_856"
    seqIDs "5_0_891"
    seqIDs "11_2_138"
    seqIDs "25_6_19"
    seqIDs "7_0_348"
    seqIDs "45_1_484"
    seqIDs "18_2_323"
    seqIDs "20_1_57"
    seqIDs "21_0_2616"
    seqIDs "31_1_306"
    seqIDs "44_1_306"
    seqIDs "14_0_875"
    seqIDs "0_0_35"
    seqIDs "9_21_23"
    seqIDs "39_1_157"
    seqIDs "46_3_149"
    seqIDs "30_0_116"
    seqIDs "24_0_305"
    seqIDs "36_1_484"
    seqIDs "42_0_847"
    seqIDs "27_2_319"
    seqIDs "15_1_870"
    seqIDs "32_1_57"
    seqIDs "4_1_875"
    seqIDs "2_1_875"
    seqIDs "23_23_25"
    seqIDs "37_2_95"
    seqIDs "10_2_281"
    seqIDs "12_2_101"
    seqIDs "38_1_847"
    seqIDs "19_1_202"
    seqIDs "3_7_82"
    hasEnd 0
    protein "MEALKADVTQGLSKGSLITCADNTGARELKVISVSGYSGTKNRHPKAGIGDKVTVSVTKGTPEMRRQVLEAVVVRQRKPIRRPDGTRVKFEDNAAVIIDDLEEPRGTEIKGPVAREVAERFGSIASTATMIV"
    dna "ATGGAGGCGCTCAAGGCCGATGTCACGCAGGGGCTCTCGAAGGGCTCGCTGATCACGTGCGCCGACAACACCGGCGCCCGTGAGCTGAAGGTCATCTCCGTGTCGGGCTACTCCGGCACGAAGAACCGCCACCCGAAGGCGGGGATCGGCGACAAGGTGACCGTCTCGGTCACCAAAGGGACCCCGGAGATGCGGCGGCAGGTGCTGGAGGCGGTCGTCGTCCGCCAGCGCAAGCCGATCCGCCGTCCGGACGGCACGCGCGTGAAGTTCGAGGACAACGCGGCCGTCATCATCGACGACCTCGAGGAGCCGCGGGGCACGGAGATCAAAGGCCCCGTCGCCCGCGAGGTCGCCGAACGGTTCGGGAGCATCGCCTCGACCGCGACGATGATCGTCTAA"
    annotation "rplN"
    description "50S ribosomal protein L14"
    lengths 399
    lengths 399
    lengths 399
    lengths 399
    lengths 399
    lengths 399
    lengths 399
    lengths 399
    lengths 399
    lengths 399
    lengths 399
    lengths 399
    lengths 399
    lengths 399
    lengths 399
    lengths 399
    lengths 399
    lengths 399
    lengths 399
    lengths 399
    lengths 399
    lengths 399
    lengths 399
    lengths 399
    lengths 399
    lengths 399
    lengths 399
    lengths 399
    lengths 399
    lengths 399
    lengths 399
    lengths 399
    lengths 399
    lengths 399
    lengths 399
    lengths 399
    lengths 399
    lengths 399
    lengths 399
    lengths 399
    lengths 399
    lengths 399
    lengths 399
    lengths 399
    lengths 399
    lengths 399
    lengths 399
    longCentroidID 399
    longCentroidID "0_0_35"
    paralog 0
    mergedDNA 0
    genomeIDs "0;1;2;3;4;5;6;7;8;9;10;11;12;13;14;15;16;17;18;19;20;21;22;23;24;25;26;27;28;29;30;31;32;33;34;35;36;37;38;39;40;41;42;43;44;45;46"
    geneIDs "33_10_70;22_0_57;34_1_306;1_0_306;41_1_157;13_1_396;28_2_58;29_4_108;16_0_326;17_1_876;6_0_875;26_8_25;35_2_367;43_1_484;40_1_847;8_0_856;5_0_891;11_2_138;25_6_19;7_0_348;45_1_484;18_2_323;20_1_57;21_0_2616;31_1_306;44_1_306;14_0_875;0_0_35;9_21_23;39_1_157;46_3_149;30_0_116;24_0_305;36_1_484;42_0_847;27_2_319;15_1_870;32_1_57;4_1_875;2_1_875;23_23_25;37_2_95;10_2_281;12_2_101;38_1_847;19_1_202;3_7_82"
    degrees 2
    name "rplN"
  ]
  node [
    id 24
    label "12026"
    size 47
    centroid "0_0_36"
    maxLenId 0
    members 0
    members 1
    members 2
    members 3
    members 4
    members 5
    members 6
    members 7
    members 8
    members 9
    members 10
    members 11
    members 12
    members 13
    members 14
    members 15
    members 16
    members 17
    members 18
    members 19
    members 20
    members 21
    members 22
    members 23
    members 24
    members 25
    members 26
    members 27
    members 28
    members 29
    members 30
    members 31
    members 32
    members 33
    members 34
    members 35
    members 36
    members 37
    members 38
    members 39
    members 40
    members 41
    members 42
    members 43
    members 44
    members 45
    members 46
    seqIDs "9_21_22"
    seqIDs "10_2_280"
    seqIDs "21_0_2615"
    seqIDs "39_1_158"
    seqIDs "2_1_874"
    seqIDs "43_1_483"
    seqIDs "13_1_395"
    seqIDs "6_0_874"
    seqIDs "37_2_96"
    seqIDs "0_0_36"
    seqIDs "4_1_874"
    seqIDs "3_7_81"
    seqIDs "20_1_58"
    seqIDs "38_1_846"
    seqIDs "22_0_58"
    seqIDs "14_0_874"
    seqIDs "15_1_869"
    seqIDs "26_8_26"
    seqIDs "34_1_307"
    seqIDs "42_0_846"
    seqIDs "44_1_307"
    seqIDs "31_1_307"
    seqIDs "36_1_483"
    seqIDs "8_0_855"
    seqIDs "46_3_148"
    seqIDs "17_1_875"
    seqIDs "23_23_26"
    seqIDs "30_0_117"
    seqIDs "19_1_201"
    seqIDs "16_0_327"
    seqIDs "18_2_322"
    seqIDs "35_2_366"
    seqIDs "12_2_102"
    seqIDs "40_1_846"
    seqIDs "29_4_107"
    seqIDs "33_10_71"
    seqIDs "5_0_890"
    seqIDs "28_2_59"
    seqIDs "24_0_306"
    seqIDs "45_1_483"
    seqIDs "1_0_307"
    seqIDs "27_2_318"
    seqIDs "32_1_58"
    seqIDs "11_2_139"
    seqIDs "41_1_158"
    seqIDs "25_6_18"
    seqIDs "7_0_347"
    hasEnd 0
    protein "MTKQPRKQRKRSETAPLHERQNQVRATLTDELREEYGQRNVRVNAGDTVEVLRGDAAGTEAEVVSVDLSAERITVEDVTVEKADGEEVPRPIPASNVRVTELDLEDERREARLQEDNE"
    dna "ATGACGAAACAGCCACGCAAACAACGAAAACGGTCGGAGACCGCGCCGCTCCACGAGCGGCAGAATCAGGTCCGGGCCACCCTCACCGACGAGCTCCGCGAGGAGTACGGACAGCGCAACGTCCGCGTCAACGCCGGCGACACCGTCGAGGTGCTTCGCGGCGACGCGGCCGGCACGGAGGCGGAGGTCGTCTCCGTCGACCTGTCCGCCGAGCGGATCACGGTCGAGGACGTCACCGTCGAGAAGGCGGACGGGGAGGAGGTTCCCCGCCCGATTCCGGCGAGCAACGTCCGGGTGACCGAGCTGGACCTCGAGGACGAGCGCCGCGAGGCGCGGCTCCAGGAGGATAACGAATGA"
    annotation ""
    description "hypothetical protein"
    lengths 357
    lengths 357
    lengths 357
    lengths 357
    lengths 357
    lengths 357
    lengths 357
    lengths 357
    lengths 357
    lengths 357
    lengths 357
    lengths 357
    lengths 357
    lengths 357
    lengths 357
    lengths 357
    lengths 357
    lengths 357
    lengths 357
    lengths 357
    lengths 357
    lengths 357
    lengths 357
    lengths 357
    lengths 357
    lengths 357
    lengths 357
    lengths 357
    lengths 357
    lengths 357
    lengths 357
    lengths 357
    lengths 357
    lengths 357
    lengths 357
    lengths 357
    lengths 357
    lengths 357
    lengths 357
    lengths 357
    lengths 357
    lengths 357
    lengths 357
    lengths 357
    lengths 357
    lengths 357
    lengths 357
    longCentroidID 357
    longCentroidID "0_0_36"
    paralog 0
    mergedDNA 0
    genomeIDs "0;1;2;3;4;5;6;7;8;9;10;11;12;13;14;15;16;17;18;19;20;21;22;23;24;25;26;27;28;29;30;31;32;33;34;35;36;37;38;39;40;41;42;43;44;45;46"
    geneIDs "9_21_22;10_2_280;21_0_2615;39_1_158;2_1_874;43_1_483;13_1_395;6_0_874;37_2_96;0_0_36;4_1_874;3_7_81;20_1_58;38_1_846;22_0_58;14_0_874;15_1_869;26_8_26;34_1_307;42_0_846;44_1_307;31_1_307;36_1_483;8_0_855;46_3_148;17_1_875;23_23_26;30_0_117;19_1_201;16_0_327;18_2_322;35_2_366;12_2_102;40_1_846;29_4_107;33_10_71;5_0_890;28_2_59;24_0_306;45_1_483;1_0_307;27_2_318;32_1_58;11_2_139;41_1_158;25_6_18;7_0_347"
    degrees 2
    name "group_3441"
  ]
  node [
    id 25
    label "7493"
    size 47
    centroid "0_0_37"
    maxLenId 0
    members 0
    members 1
    members 2
    members 3
    members 4
    members 5
    members 6
    members 7
    members 8
    members 9
    members 10
    members 11
    members 12
    members 13
    members 14
    members 15
    members 16
    members 17
    members 18
    members 19
    members 20
    members 21
    members 22
    members 23
    members 24
    members 25
    members 26
    members 27
    members 28
    members 29
    members 30
    members 31
    members 32
    members 33
    members 34
    members 35
    members 36
    members 37
    members 38
    members 39
    members 40
    members 41
    members 42
    members 43
    members 44
    members 45
    members 46
    seqIDs "11_2_140"
    seqIDs "42_0_845"
    seqIDs "8_0_854"
    seqIDs "33_10_72"
    seqIDs "17_1_874"
    seqIDs "20_1_59"
    seqIDs "3_7_80"
    seqIDs "35_2_365"
    seqIDs "21_0_2614"
    seqIDs "6_0_873"
    seqIDs "4_1_873"
    seqIDs "24_0_307"
    seqIDs "32_1_59"
    seqIDs "1_0_308"
    seqIDs "40_1_845"
    seqIDs "26_8_27"
    seqIDs "12_2_103"
    seqIDs "43_1_482"
    seqIDs "37_2_97"
    seqIDs "45_1_482"
    seqIDs "10_2_279"
    seqIDs "22_0_59"
    seqIDs "23_23_27"
    seqIDs "0_0_37"
    seqIDs "30_0_118"
    seqIDs "7_0_346"
    seqIDs "18_2_321"
    seqIDs "38_1_845"
    seqIDs "44_1_308"
    seqIDs "9_21_21"
    seqIDs "16_0_328"
    seqIDs "46_3_147"
    seqIDs "2_1_873"
    seqIDs "31_1_308"
    seqIDs "34_1_308"
    seqIDs "41_1_159"
    seqIDs "14_0_873"
    seqIDs "19_1_200"
    seqIDs "25_6_17"
    seqIDs "13_1_394"
    seqIDs "36_1_482"
    seqIDs "39_1_159"
    seqIDs "5_0_889"
    seqIDs "15_1_868"
    seqIDs "27_2_317"
    seqIDs "28_2_60"
    seqIDs "29_4_106"
    hasEnd 0
    protein "MTRHQKRLSVPNSWPVERKTNTFTVKAGAGPHGEAGVPLVVLLRDVLGYVDSTKEARYALNNDSILVNGDAVSDEQRPIGMFDILAFPERGEYFRVFPDEGGRLALTPVDEDAAGSRLGKITNKTVVPGGVTQLTLHDGTNVRVDDDADYETNDSIVVDNETKEIVAHFEYEEGALVTAVAGQHAGQIGEIEDIDVTLGSGDNTVTVASEDGGYETVEEYVVVIDENFTDDEGDADE"
    dna "ATGACGCGACACCAGAAGCGACTGTCAGTACCGAACTCCTGGCCGGTCGAGCGCAAGACGAACACGTTCACCGTGAAGGCGGGCGCGGGCCCGCACGGCGAGGCGGGCGTTCCGCTCGTCGTCCTGCTGCGGGACGTGCTCGGCTACGTCGACTCGACGAAGGAGGCGCGCTACGCGCTGAACAACGACTCGATCCTCGTCAACGGGGACGCCGTCTCGGACGAACAGCGTCCGATCGGGATGTTCGACATCCTGGCGTTCCCCGAGCGCGGGGAGTACTTCCGCGTCTTCCCCGACGAGGGCGGTCGGCTCGCGCTGACTCCCGTCGACGAGGACGCCGCGGGCAGCCGGCTCGGGAAGATCACGAACAAGACCGTCGTCCCCGGCGGCGTCACGCAGCTGACGCTCCACGACGGGACGAACGTCCGCGTCGACGACGACGCGGACTACGAGACGAACGACTCGATCGTCGTCGACAACGAGACGAAGGAGATCGTCGCCCACTTCGAGTACGAGGAGGGCGCCTTGGTGACCGCCGTCGCTGGCCAGCACGCCGGCCAGATCGGCGAGATCGAGGACATCGACGTGACCCTCGGCTCCGGCGACAACACTGTGACCGTCGCCAGCGAGGACGGCGGCTACGAGACGGTCGAGGAGTACGTCGTCGTCATCGACGAGAACTTCACCGACGACGAGGGTGATGCGGATGAGTGA"
    annotation ""
    description "hypothetical protein"
    lengths 714
    lengths 714
    lengths 714
    lengths 714
    lengths 714
    lengths 714
    lengths 714
    lengths 714
    lengths 714
    lengths 714
    lengths 714
    lengths 714
    lengths 714
    lengths 714
    lengths 714
    lengths 714
    lengths 714
    lengths 714
    lengths 714
    lengths 714
    lengths 714
    lengths 714
    lengths 714
    lengths 714
    lengths 714
    lengths 714
    lengths 714
    lengths 714
    lengths 714
    lengths 714
    lengths 714
    lengths 714
    lengths 714
    lengths 714
    lengths 714
    lengths 714
    lengths 714
    lengths 714
    lengths 714
    lengths 714
    lengths 714
    lengths 714
    lengths 714
    lengths 714
    lengths 714
    lengths 714
    lengths 714
    longCentroidID 714
    longCentroidID "0_0_37"
    paralog 0
    mergedDNA 0
    genomeIDs "0;1;2;3;4;5;6;7;8;9;10;11;12;13;14;15;16;17;18;19;20;21;22;23;24;25;26;27;28;29;30;31;32;33;34;35;36;37;38;39;40;41;42;43;44;45;46"
    geneIDs "11_2_140;42_0_845;8_0_854;33_10_72;17_1_874;20_1_59;3_7_80;35_2_365;21_0_2614;6_0_873;4_1_873;24_0_307;32_1_59;1_0_308;40_1_845;26_8_27;12_2_103;43_1_482;37_2_97;45_1_482;10_2_279;22_0_59;23_23_27;0_0_37;30_0_118;7_0_346;18_2_321;38_1_845;44_1_308;9_21_21;16_0_328;46_3_147;2_1_873;31_1_308;34_1_308;41_1_159;14_0_873;19_1_200;25_6_17;13_1_394;36_1_482;39_1_159;5_0_889;15_1_868;27_2_317;28_2_60;29_4_106"
    degrees 2
    name "group_2213"
  ]
  node [
    id 26
    label "9517"
    size 47
    centroid "0_0_38"
    maxLenId 0
    members 0
    members 1
    members 2
    members 3
    members 4
    members 5
    members 6
    members 7
    members 8
    members 9
    members 10
    members 11
    members 12
    members 13
    members 14
    members 15
    members 16
    members 17
    members 18
    members 19
    members 20
    members 21
    members 22
    members 23
    members 24
    members 25
    members 26
    members 27
    members 28
    members 29
    members 30
    members 31
    members 32
    members 33
    members 34
    members 35
    members 36
    members 37
    members 38
    members 39
    members 40
    members 41
    members 42
    members 43
    members 44
    members 45
    members 46
    seqIDs "4_1_872"
    seqIDs "25_6_16"
    seqIDs "36_1_481"
    seqIDs "2_1_872"
    seqIDs "24_0_308"
    seqIDs "6_0_872"
    seqIDs "44_1_309"
    seqIDs "14_0_872"
    seqIDs "43_1_481"
    seqIDs "11_2_141"
    seqIDs "41_1_160"
    seqIDs "17_1_873"
    seqIDs "30_0_119"
    seqIDs "5_0_888"
    seqIDs "8_0_853"
    seqIDs "18_2_320"
    seqIDs "29_4_105"
    seqIDs "37_2_98"
    seqIDs "13_1_393"
    seqIDs "33_10_73"
    seqIDs "34_1_309"
    seqIDs "22_0_60"
    seqIDs "7_0_345"
    seqIDs "1_0_309"
    seqIDs "19_1_199"
    seqIDs "39_1_160"
    seqIDs "45_1_481"
    seqIDs "27_2_316"
    seqIDs "40_1_844"
    seqIDs "32_1_60"
    seqIDs "10_2_278"
    seqIDs "15_1_867"
    seqIDs "20_1_60"
    seqIDs "3_7_79"
    seqIDs "46_3_146"
    seqIDs "38_1_844"
    seqIDs "0_0_38"
    seqIDs "12_2_104"
    seqIDs "23_23_28"
    seqIDs "28_2_61"
    seqIDs "31_1_309"
    seqIDs "35_2_364"
    seqIDs "42_0_844"
    seqIDs "26_8_28"
    seqIDs "21_0_2613"
    seqIDs "16_0_329"
    seqIDs "9_21_20"
    hasEnd 0
    protein "MSEAESADHEMREPSLEKVVVHMGVGQGGEPLADAEEIIEEITGQQSVRTTSKRTIAEFGIRKGDPIGVKVTLRGEDAHAFLETALDLVDVSRSQFDDTGNLSFGVEDHTDFPSQEYDPNIGIYGLDVTTTIVRPGYRVSKRDKATGTIPSRHRMTAEDAAAFLETNFDVEVTE"
    dna "ATGAGTGAAGCCGAGAGCGCCGACCACGAGATGCGCGAGCCGTCCCTCGAGAAGGTCGTCGTCCACATGGGCGTCGGGCAGGGCGGTGAGCCGCTCGCGGACGCCGAGGAGATCATCGAGGAGATCACGGGCCAGCAGTCGGTCCGGACCACCTCGAAGCGCACCATCGCCGAGTTCGGGATCCGCAAGGGCGACCCGATCGGCGTCAAGGTGACGCTGCGGGGCGAGGACGCGCACGCGTTCCTCGAGACCGCGCTCGATCTCGTCGATGTCTCGCGGAGCCAGTTCGACGACACGGGTAACCTCAGCTTCGGGGTCGAGGACCACACCGACTTTCCGAGCCAGGAGTACGACCCCAACATCGGGATCTACGGCCTCGACGTGACGACGACGATCGTCCGTCCCGGCTACCGCGTCTCGAAACGCGACAAGGCGACGGGGACCATTCCCTCTCGCCACCGGATGACAGCCGAGGACGCGGCCGCGTTCCTCGAAACGAACTTCGACGTCGAGGTAACCGAATGA"
    annotation ""
    description "hypothetical protein"
    lengths 525
    lengths 525
    lengths 525
    lengths 525
    lengths 525
    lengths 525
    lengths 525
    lengths 525
    lengths 525
    lengths 525
    lengths 525
    lengths 525
    lengths 525
    lengths 525
    lengths 525
    lengths 525
    lengths 525
    lengths 525
    lengths 525
    lengths 525
    lengths 525
    lengths 525
    lengths 525
    lengths 525
    lengths 525
    lengths 525
    lengths 525
    lengths 525
    lengths 525
    lengths 525
    lengths 525
    lengths 525
    lengths 525
    lengths 525
    lengths 525
    lengths 525
    lengths 525
    lengths 525
    lengths 525
    lengths 525
    lengths 525
    lengths 525
    lengths 525
    lengths 525
    lengths 525
    lengths 525
    lengths 525
    longCentroidID 525
    longCentroidID "0_0_38"
    paralog 0
    mergedDNA 0
    genomeIDs "0;1;2;3;4;5;6;7;8;9;10;11;12;13;14;15;16;17;18;19;20;21;22;23;24;25;26;27;28;29;30;31;32;33;34;35;36;37;38;39;40;41;42;43;44;45;46"
    geneIDs "4_1_872;25_6_16;36_1_481;2_1_872;24_0_308;6_0_872;44_1_309;14_0_872;43_1_481;11_2_141;41_1_160;17_1_873;30_0_119;5_0_888;8_0_853;18_2_320;29_4_105;37_2_98;13_1_393;33_10_73;34_1_309;22_0_60;7_0_345;1_0_309;19_1_199;39_1_160;45_1_481;27_2_316;40_1_844;32_1_60;10_2_278;15_1_867;20_1_60;3_7_79;46_3_146;38_1_844;0_0_38;12_2_104;23_23_28;28_2_61;31_1_309;35_2_364;42_0_844;26_8_28;21_0_2613;16_0_329;9_21_20"
    degrees 2
    name "group_2802"
  ]
  node [
    id 27
    label "15622"
    size 47
    centroid "0_0_39"
    maxLenId 0
    members 0
    members 1
    members 2
    members 3
    members 4
    members 5
    members 6
    members 7
    members 8
    members 9
    members 10
    members 11
    members 12
    members 13
    members 14
    members 15
    members 16
    members 17
    members 18
    members 19
    members 20
    members 21
    members 22
    members 23
    members 24
    members 25
    members 26
    members 27
    members 28
    members 29
    members 30
    members 31
    members 32
    members 33
    members 34
    members 35
    members 36
    members 37
    members 38
    members 39
    members 40
    members 41
    members 42
    members 43
    members 44
    members 45
    members 46
    seqIDs "14_0_871"
    seqIDs "5_0_887"
    seqIDs "46_3_145"
    seqIDs "2_1_871"
    seqIDs "8_0_852"
    seqIDs "22_0_61"
    seqIDs "41_1_161"
    seqIDs "44_1_310"
    seqIDs "1_0_310"
    seqIDs "27_2_315"
    seqIDs "11_2_142"
    seqIDs "33_10_74"
    seqIDs "0_0_39"
    seqIDs "18_2_319"
    seqIDs "3_7_78"
    seqIDs "26_8_29"
    seqIDs "37_2_99"
    seqIDs "40_1_843"
    seqIDs "24_0_309"
    seqIDs "21_0_2612"
    seqIDs "43_1_480"
    seqIDs "10_2_277"
    seqIDs "20_1_61"
    seqIDs "4_1_871"
    seqIDs "23_23_29"
    seqIDs "32_1_61"
    seqIDs "34_1_310"
    seqIDs "6_0_871"
    seqIDs "17_1_872"
    seqIDs "16_0_330"
    seqIDs "30_0_120"
    seqIDs "39_1_161"
    seqIDs "42_0_843"
    seqIDs "45_1_480"
    seqIDs "35_2_363"
    seqIDs "29_4_104"
    seqIDs "36_1_480"
    seqIDs "19_1_198"
    seqIDs "7_0_344"
    seqIDs "15_1_866"
    seqIDs "38_1_843"
    seqIDs "31_1_310"
    seqIDs "12_2_105"
    seqIDs "13_1_392"
    seqIDs "28_2_62"
    seqIDs "9_21_19"
    seqIDs "25_6_15"
    hasEnd 0
    protein "MSEANNDTGEHAAKRTDSRHTCRRCDREQGLVGKYDINLCRQCFREVARDMGFEKYS"
    dna "ATGAGCGAAGCGAACAACGACACGGGCGAGCACGCCGCGAAGCGCACCGACTCCCGGCACACGTGCCGGCGGTGCGACCGCGAGCAGGGACTCGTCGGCAAGTACGACATCAACCTCTGCCGGCAGTGCTTCCGCGAGGTCGCCCGAGACATGGGATTCGAGAAGTACAGCTGA"
    annotation ""
    description "hypothetical protein"
    lengths 174
    lengths 174
    lengths 174
    lengths 174
    lengths 174
    lengths 174
    lengths 174
    lengths 174
    lengths 174
    lengths 174
    lengths 174
    lengths 174
    lengths 174
    lengths 174
    lengths 174
    lengths 174
    lengths 174
    lengths 174
    lengths 174
    lengths 174
    lengths 174
    lengths 174
    lengths 174
    lengths 174
    lengths 174
    lengths 174
    lengths 174
    lengths 174
    lengths 174
    lengths 174
    lengths 174
    lengths 174
    lengths 174
    lengths 174
    lengths 174
    lengths 174
    lengths 174
    lengths 174
    lengths 174
    lengths 174
    lengths 174
    lengths 174
    lengths 174
    lengths 174
    lengths 174
    lengths 174
    lengths 174
    longCentroidID 174
    longCentroidID "0_0_39"
    paralog 0
    mergedDNA 0
    genomeIDs "0;1;2;3;4;5;6;7;8;9;10;11;12;13;14;15;16;17;18;19;20;21;22;23;24;25;26;27;28;29;30;31;32;33;34;35;36;37;38;39;40;41;42;43;44;45;46"
    geneIDs "14_0_871;5_0_887;46_3_145;2_1_871;8_0_852;22_0_61;41_1_161;44_1_310;1_0_310;27_2_315;11_2_142;33_10_74;0_0_39;18_2_319;3_7_78;26_8_29;37_2_99;40_1_843;24_0_309;21_0_2612;43_1_480;10_2_277;20_1_61;4_1_871;23_23_29;32_1_61;34_1_310;6_0_871;17_1_872;16_0_330;30_0_120;39_1_161;42_0_843;45_1_480;35_2_363;29_4_104;36_1_480;19_1_198;7_0_344;15_1_866;38_1_843;31_1_310;12_2_105;13_1_392;28_2_62;9_21_19;25_6_15"
    degrees 2
    name "group_4356"
  ]
  node [
    id 28
    label "11442"
    size 47
    centroid "0_0_40"
    maxLenId 0
    members 0
    members 1
    members 2
    members 3
    members 4
    members 5
    members 6
    members 7
    members 8
    members 9
    members 10
    members 11
    members 12
    members 13
    members 14
    members 15
    members 16
    members 17
    members 18
    members 19
    members 20
    members 21
    members 22
    members 23
    members 24
    members 25
    members 26
    members 27
    members 28
    members 29
    members 30
    members 31
    members 32
    members 33
    members 34
    members 35
    members 36
    members 37
    members 38
    members 39
    members 40
    members 41
    members 42
    members 43
    members 44
    members 45
    members 46
    seqIDs "22_0_62"
    seqIDs "32_1_62"
    seqIDs "34_1_311"
    seqIDs "29_4_103"
    seqIDs "46_3_144"
    seqIDs "9_21_18"
    seqIDs "26_8_30"
    seqIDs "38_1_842"
    seqIDs "19_1_197"
    seqIDs "28_2_63"
    seqIDs "2_1_870"
    seqIDs "5_0_886"
    seqIDs "13_1_391"
    seqIDs "25_6_14"
    seqIDs "21_0_2611"
    seqIDs "15_1_865"
    seqIDs "27_2_314"
    seqIDs "39_1_162"
    seqIDs "45_1_479"
    seqIDs "3_7_77"
    seqIDs "0_0_40"
    seqIDs "35_2_362"
    seqIDs "20_1_62"
    seqIDs "43_1_479"
    seqIDs "30_0_121"
    seqIDs "10_2_276"
    seqIDs "17_1_871"
    seqIDs "37_2_100"
    seqIDs "7_0_343"
    seqIDs "8_0_851"
    seqIDs "18_2_318"
    seqIDs "14_0_870"
    seqIDs "23_23_30"
    seqIDs "41_1_162"
    seqIDs "33_10_75"
    seqIDs "1_0_311"
    seqIDs "6_0_870"
    seqIDs "31_1_311"
    seqIDs "36_1_479"
    seqIDs "44_1_311"
    seqIDs "16_0_331"
    seqIDs "4_1_870"
    seqIDs "12_2_106"
    seqIDs "24_0_310"
    seqIDs "40_1_842"
    seqIDs "11_2_143"
    seqIDs "42_0_842"
    hasEnd 0
    protein "MTGNDPFTNALAGMDNAESVGHLSYTVEPASNIIGSVLEVLYDRGYVDGFEYVDDGKAGKFEVELKGAINECGAVKPRYSAGADEFEKWEKRYLPARDYGTLIVTTSHGVMSHYEAREEGIGGQVIAYVY"
    dna "ATGACGGGAAACGATCCATTCACCAACGCGCTCGCCGGCATGGACAACGCCGAGAGCGTTGGCCACCTGTCGTACACGGTAGAGCCCGCTTCGAACATCATCGGCTCCGTCCTCGAGGTCCTCTACGACCGCGGGTACGTCGACGGCTTCGAGTACGTCGACGACGGGAAAGCCGGGAAGTTCGAGGTCGAACTGAAAGGCGCGATCAACGAGTGTGGCGCCGTCAAGCCCCGCTACTCCGCGGGTGCGGACGAGTTCGAGAAGTGGGAGAAGCGGTACCTCCCCGCCCGTGACTACGGGACGCTCATCGTCACGACGAGCCACGGCGTCATGAGCCACTACGAGGCCCGCGAGGAGGGCATCGGCGGCCAAGTGATCGCATACGTCTACTAA"
    annotation "rpsH"
    description "30S ribosomal protein S8"
    lengths 393
    lengths 393
    lengths 393
    lengths 393
    lengths 393
    lengths 393
    lengths 393
    lengths 393
    lengths 393
    lengths 393
    lengths 393
    lengths 393
    lengths 393
    lengths 393
    lengths 393
    lengths 393
    lengths 393
    lengths 393
    lengths 393
    lengths 393
    lengths 393
    lengths 393
    lengths 393
    lengths 393
    lengths 393
    lengths 393
    lengths 393
    lengths 393
    lengths 393
    lengths 393
    lengths 393
    lengths 393
    lengths 393
    lengths 393
    lengths 393
    lengths 393
    lengths 393
    lengths 393
    lengths 393
    lengths 393
    lengths 393
    lengths 393
    lengths 393
    lengths 393
    lengths 393
    lengths 393
    lengths 393
    longCentroidID 393
    longCentroidID "0_0_40"
    paralog 0
    mergedDNA 0
    genomeIDs "0;1;2;3;4;5;6;7;8;9;10;11;12;13;14;15;16;17;18;19;20;21;22;23;24;25;26;27;28;29;30;31;32;33;34;35;36;37;38;39;40;41;42;43;44;45;46"
    geneIDs "22_0_62;32_1_62;34_1_311;29_4_103;46_3_144;9_21_18;26_8_30;38_1_842;19_1_197;28_2_63;2_1_870;5_0_886;13_1_391;25_6_14;21_0_2611;15_1_865;27_2_314;39_1_162;45_1_479;3_7_77;0_0_40;35_2_362;20_1_62;43_1_479;30_0_121;10_2_276;17_1_871;37_2_100;7_0_343;8_0_851;18_2_318;14_0_870;23_23_30;41_1_162;33_10_75;1_0_311;6_0_870;31_1_311;36_1_479;44_1_311;16_0_331;4_1_870;12_2_106;24_0_310;40_1_842;11_2_143;42_0_842"
    degrees 2
    name "rpsH"
  ]
  node [
    id 29
    label "9382"
    size 47
    centroid "0_0_41"
    maxLenId 0
    members 0
    members 1
    members 2
    members 3
    members 4
    members 5
    members 6
    members 7
    members 8
    members 9
    members 10
    members 11
    members 12
    members 13
    members 14
    members 15
    members 16
    members 17
    members 18
    members 19
    members 20
    members 21
    members 22
    members 23
    members 24
    members 25
    members 26
    members 27
    members 28
    members 29
    members 30
    members 31
    members 32
    members 33
    members 34
    members 35
    members 36
    members 37
    members 38
    members 39
    members 40
    members 41
    members 42
    members 43
    members 44
    members 45
    members 46
    seqIDs "14_0_869"
    seqIDs "35_2_361"
    seqIDs "34_1_312"
    seqIDs "25_6_13"
    seqIDs "24_0_311"
    seqIDs "43_1_478"
    seqIDs "9_21_17"
    seqIDs "5_0_885"
    seqIDs "38_1_841"
    seqIDs "28_2_64"
    seqIDs "30_0_122"
    seqIDs "7_0_342"
    seqIDs "32_1_63"
    seqIDs "10_2_275"
    seqIDs "44_1_312"
    seqIDs "12_2_107"
    seqIDs "1_0_312"
    seqIDs "36_1_478"
    seqIDs "27_2_313"
    seqIDs "39_1_163"
    seqIDs "37_2_101"
    seqIDs "17_1_870"
    seqIDs "26_8_31"
    seqIDs "40_1_841"
    seqIDs "11_2_144"
    seqIDs "22_0_63"
    seqIDs "33_10_76"
    seqIDs "23_23_31"
    seqIDs "13_1_390"
    seqIDs "15_1_864"
    seqIDs "2_1_869"
    seqIDs "42_0_841"
    seqIDs "6_0_869"
    seqIDs "18_2_317"
    seqIDs "41_1_163"
    seqIDs "45_1_478"
    seqIDs "16_0_332"
    seqIDs "19_1_196"
    seqIDs "31_1_312"
    seqIDs "21_0_2610"
    seqIDs "0_0_41"
    seqIDs "3_7_76"
    seqIDs "8_0_850"
    seqIDs "29_4_102"
    seqIDs "4_1_869"
    seqIDs "20_1_63"
    seqIDs "46_3_143"
    hasEnd 0
    protein "MNRVEIEIPDDVSAETDHLELTVEGPNGSVTRRLWYPDVDVTIEDGAVVIATENEDAKTNATVGTFESHVANMIHGVTEGWEYAMEVYYAHFPMQVNVEGDEVVIENFLGESAARRTPIRGDTDVQIDGETVTLSGSDKEAVGQTAADIEQLTKVTDKDTRVFQDGVYIVEKPTGGA"
    dna "ATGAACAGAGTCGAAATCGAGATTCCGGACGACGTCTCCGCCGAGACCGACCACCTCGAACTCACCGTCGAAGGACCCAACGGGAGCGTCACGCGACGCCTCTGGTACCCCGACGTCGACGTGACGATCGAGGACGGCGCGGTGGTCATCGCGACCGAGAACGAGGACGCGAAGACCAACGCCACCGTCGGCACCTTCGAGAGCCACGTCGCCAACATGATCCACGGCGTCACCGAGGGCTGGGAGTACGCCATGGAAGTGTACTACGCCCACTTCCCGATGCAGGTGAACGTGGAGGGCGACGAGGTCGTCATCGAGAACTTCCTCGGAGAGAGCGCCGCGCGGCGCACCCCCATCCGCGGAGACACGGACGTACAGATCGACGGCGAGACGGTCACGCTCTCGGGCTCCGACAAGGAGGCCGTCGGCCAGACCGCCGCCGACATCGAACAGCTGACGAAGGTGACCGACAAGGACACGCGCGTCTTCCAGGACGGCGTGTACATCGTCGAGAAACCCACCGGAGGTGCCTAA"
    annotation "rplF"
    description "50S ribosomal protein L6"
    lengths 534
    lengths 534
    lengths 534
    lengths 534
    lengths 534
    lengths 534
    lengths 534
    lengths 534
    lengths 534
    lengths 534
    lengths 534
    lengths 534
    lengths 534
    lengths 534
    lengths 534
    lengths 534
    lengths 534
    lengths 534
    lengths 534
    lengths 534
    lengths 534
    lengths 534
    lengths 534
    lengths 534
    lengths 534
    lengths 534
    lengths 534
    lengths 534
    lengths 534
    lengths 534
    lengths 534
    lengths 534
    lengths 534
    lengths 534
    lengths 534
    lengths 534
    lengths 534
    lengths 534
    lengths 534
    lengths 534
    lengths 534
    lengths 534
    lengths 534
    lengths 534
    lengths 534
    lengths 534
    lengths 534
    longCentroidID 534
    longCentroidID "0_0_41"
    paralog 0
    mergedDNA 0
    genomeIDs "0;1;2;3;4;5;6;7;8;9;10;11;12;13;14;15;16;17;18;19;20;21;22;23;24;25;26;27;28;29;30;31;32;33;34;35;36;37;38;39;40;41;42;43;44;45;46"
    geneIDs "14_0_869;35_2_361;34_1_312;25_6_13;24_0_311;43_1_478;9_21_17;5_0_885;38_1_841;28_2_64;30_0_122;7_0_342;32_1_63;10_2_275;44_1_312;12_2_107;1_0_312;36_1_478;27_2_313;39_1_163;37_2_101;17_1_870;26_8_31;40_1_841;11_2_144;22_0_63;33_10_76;23_23_31;13_1_390;15_1_864;2_1_869;42_0_841;6_0_869;18_2_317;41_1_163;45_1_478;16_0_332;19_1_196;31_1_312;21_0_2610;0_0_41;3_7_76;8_0_850;29_4_102;4_1_869;20_1_63;46_3_143"
    degrees 2
    name "rplF"
  ]
  node [
    id 30
    label "8225"
    size 47
    centroid "0_0_45"
    maxLenId 0
    members 0
    members 1
    members 2
    members 3
    members 4
    members 5
    members 6
    members 7
    members 8
    members 9
    members 10
    members 11
    members 12
    members 13
    members 14
    members 15
    members 16
    members 17
    members 18
    members 19
    members 20
    members 21
    members 22
    members 23
    members 24
    members 25
    members 26
    members 27
    members 28
    members 29
    members 30
    members 31
    members 32
    members 33
    members 34
    members 35
    members 36
    members 37
    members 38
    members 39
    members 40
    members 41
    members 42
    members 43
    members 44
    members 45
    members 46
    seqIDs "22_0_67"
    seqIDs "40_1_837"
    seqIDs "9_21_13"
    seqIDs "2_1_865"
    seqIDs "10_2_271"
    seqIDs "1_0_316"
    seqIDs "13_1_386"
    seqIDs "14_0_865"
    seqIDs "17_1_866"
    seqIDs "3_7_72"
    seqIDs "18_2_313"
    seqIDs "41_1_167"
    seqIDs "24_0_315"
    seqIDs "33_10_80"
    seqIDs "46_3_139"
    seqIDs "7_0_338"
    seqIDs "43_1_474"
    seqIDs "36_1_474"
    seqIDs "8_0_846"
    seqIDs "20_1_67"
    seqIDs "25_6_9"
    seqIDs "5_0_881"
    seqIDs "34_1_316"
    seqIDs "39_1_167"
    seqIDs "26_8_35"
    seqIDs "30_0_126"
    seqIDs "11_2_148"
    seqIDs "4_1_865"
    seqIDs "0_0_45"
    seqIDs "23_23_35"
    seqIDs "12_2_111"
    seqIDs "6_0_865"
    seqIDs "31_1_316"
    seqIDs "42_0_837"
    seqIDs "35_2_357"
    seqIDs "27_2_309"
    seqIDs "16_0_336"
    seqIDs "32_1_67"
    seqIDs "19_1_192"
    seqIDs "29_4_98"
    seqIDs "38_1_837"
    seqIDs "37_2_105"
    seqIDs "44_1_316"
    seqIDs "28_2_68"
    seqIDs "21_0_2606"
    seqIDs "45_1_474"
    seqIDs "15_1_860"
    hasEnd 0
    protein "MSRHNDGWEPRTRLGRKVQDGDITSMEQALQSGLPLKEAEIVDQLLPGLEDEVLDINMVQRMTDSGRRVKFRCVVAVGNRDGYLGYAQARDDQVGGAIQKAIDVAKLNIISVDRGSGSWEDQPGGTNSLTRTAKGKAGSVTVEIKPAPQGLGLAAAETVRNILELAGVEDAWTNSDGNTRTTVNLAKATFNALENAAQSRTPQHAREVHYDEVSE"
    dna "ATGAGTAGACACAACGACGGCTGGGAACCGCGGACGCGACTCGGCCGCAAGGTACAGGACGGCGACATCACGTCGATGGAACAGGCGCTCCAGTCCGGGCTCCCGCTGAAGGAGGCCGAGATCGTCGACCAGCTCCTCCCGGGGCTCGAAGACGAGGTGCTGGACATCAACATGGTCCAGCGCATGACCGACTCCGGCCGCCGCGTGAAGTTCCGTTGCGTGGTCGCCGTGGGCAACCGCGACGGCTACCTCGGCTACGCGCAGGCCCGCGACGACCAGGTCGGCGGCGCGATCCAGAAGGCGATCGACGTCGCGAAGCTGAACATCATCTCGGTGGACCGCGGCTCCGGGTCCTGGGAGGACCAGCCCGGCGGCACCAACTCCCTGACCCGCACGGCGAAGGGCAAGGCCGGCTCCGTCACCGTCGAGATCAAGCCCGCCCCGCAGGGGCTGGGCCTCGCGGCCGCGGAGACGGTCCGCAACATCCTAGAGCTCGCCGGCGTCGAGGACGCCTGGACGAACTCCGACGGCAACACGCGCACGACGGTGAACCTCGCGAAGGCGACGTTCAACGCGCTGGAGAACGCGGCGCAGTCCCGTACGCCCCAGCACGCGCGCGAAGTCCACTACGACGAGGTGAGCGAGTGA"
    annotation ""
    description "hypothetical protein"
    lengths 648
    lengths 648
    lengths 648
    lengths 648
    lengths 648
    lengths 648
    lengths 648
    lengths 648
    lengths 648
    lengths 648
    lengths 648
    lengths 648
    lengths 648
    lengths 648
    lengths 648
    lengths 648
    lengths 648
    lengths 648
    lengths 648
    lengths 648
    lengths 648
    lengths 648
    lengths 648
    lengths 648
    lengths 648
    lengths 648
    lengths 648
    lengths 648
    lengths 648
    lengths 648
    lengths 648
    lengths 648
    lengths 648
    lengths 648
    lengths 648
    lengths 648
    lengths 648
    lengths 648
    lengths 648
    lengths 648
    lengths 648
    lengths 648
    lengths 648
    lengths 648
    lengths 648
    lengths 648
    lengths 648
    longCentroidID 648
    longCentroidID "0_0_45"
    paralog 0
    mergedDNA 0
    genomeIDs "0;1;2;3;4;5;6;7;8;9;10;11;12;13;14;15;16;17;18;19;20;21;22;23;24;25;26;27;28;29;30;31;32;33;34;35;36;37;38;39;40;41;42;43;44;45;46"
    geneIDs "22_0_67;40_1_837;9_21_13;2_1_865;10_2_271;1_0_316;13_1_386;14_0_865;17_1_866;3_7_72;18_2_313;41_1_167;24_0_315;33_10_80;46_3_139;7_0_338;43_1_474;36_1_474;8_0_846;20_1_67;25_6_9;5_0_881;34_1_316;39_1_167;26_8_35;30_0_126;11_2_148;4_1_865;0_0_45;23_23_35;12_2_111;6_0_865;31_1_316;42_0_837;35_2_357;27_2_309;16_0_336;32_1_67;19_1_192;29_4_98;38_1_837;37_2_105;44_1_316;28_2_68;21_0_2606;45_1_474;15_1_860"
    degrees 2
    name "group_2435"
  ]
  node [
    id 31
    label "10256"
    size 47
    centroid "0_0_46"
    maxLenId 0
    members 0
    members 1
    members 2
    members 3
    members 4
    members 5
    members 6
    members 7
    members 8
    members 9
    members 10
    members 11
    members 12
    members 13
    members 14
    members 15
    members 16
    members 17
    members 18
    members 19
    members 20
    members 21
    members 22
    members 23
    members 24
    members 25
    members 26
    members 27
    members 28
    members 29
    members 30
    members 31
    members 32
    members 33
    members 34
    members 35
    members 36
    members 37
    members 38
    members 39
    members 40
    members 41
    members 42
    members 43
    members 44
    members 45
    members 46
    seqIDs "40_1_836"
    seqIDs "17_1_865"
    seqIDs "32_1_68"
    seqIDs "37_2_106"
    seqIDs "10_2_270"
    seqIDs "26_8_36"
    seqIDs "4_1_864"
    seqIDs "7_0_337"
    seqIDs "34_1_317"
    seqIDs "44_1_317"
    seqIDs "28_2_69"
    seqIDs "45_1_473"
    seqIDs "21_0_2605"
    seqIDs "29_4_97"
    seqIDs "23_23_36"
    seqIDs "31_1_317"
    seqIDs "11_2_149"
    seqIDs "3_7_71"
    seqIDs "2_1_864"
    seqIDs "1_0_317"
    seqIDs "41_1_168"
    seqIDs "27_2_308"
    seqIDs "18_2_312"
    seqIDs "25_6_8"
    seqIDs "46_3_138"
    seqIDs "15_1_859"
    seqIDs "20_1_68"
    seqIDs "22_0_68"
    seqIDs "0_0_46"
    seqIDs "9_21_12"
    seqIDs "12_2_112"
    seqIDs "24_0_316"
    seqIDs "19_1_191"
    seqIDs "8_0_845"
    seqIDs "33_10_81"
    seqIDs "42_0_836"
    seqIDs "13_1_385"
    seqIDs "36_1_473"
    seqIDs "6_0_864"
    seqIDs "14_0_864"
    seqIDs "38_1_836"
    seqIDs "16_0_337"
    seqIDs "30_0_127"
    seqIDs "43_1_473"
    seqIDs "35_2_356"
    seqIDs "39_1_168"
    seqIDs "5_0_880"
    hasEnd 0
    protein "MQAIVQLRGEVNLGSGVEDTLDMLNVGRVNHATLVPETDSYSGMIAKVNDVVAFGEPSVEAVARTIARRGEPLEGSADVDDEWIDDNTDYADLEALAEALVDEETTLREQGLSPTLRLHAPRGGHEGIKHPVIEGGELGKHTTEEIDSLLEAMR"
    dna "ATGCAGGCGATCGTTCAGCTCCGCGGCGAGGTTAATCTCGGGTCCGGCGTTGAGGACACGCTCGACATGCTGAACGTCGGGCGCGTCAACCATGCGACGCTCGTCCCCGAGACGGACTCGTACAGCGGCATGATCGCGAAGGTCAACGATGTCGTCGCGTTCGGGGAACCGAGCGTCGAGGCCGTCGCGCGAACGATCGCGCGGCGCGGCGAGCCGCTCGAAGGCTCGGCCGACGTCGACGACGAGTGGATCGACGACAACACCGACTACGCCGACCTGGAGGCGCTGGCCGAGGCGCTCGTCGACGAGGAGACCACGCTGCGCGAGCAGGGTCTCTCGCCGACGCTGCGGCTCCACGCCCCCCGCGGCGGTCACGAGGGCATCAAACACCCCGTGATCGAGGGCGGCGAACTCGGGAAACACACCACCGAGGAGATCGACAGTCTCCTGGAGGCGATGCGATGA"
    annotation ""
    description "hypothetical protein"
    lengths 465
    lengths 465
    lengths 465
    lengths 465
    lengths 465
    lengths 465
    lengths 465
    lengths 465
    lengths 465
    lengths 465
    lengths 465
    lengths 465
    lengths 465
    lengths 465
    lengths 465
    lengths 465
    lengths 465
    lengths 465
    lengths 465
    lengths 465
    lengths 465
    lengths 465
    lengths 465
    lengths 465
    lengths 465
    lengths 465
    lengths 465
    lengths 465
    lengths 465
    lengths 465
    lengths 465
    lengths 465
    lengths 465
    lengths 465
    lengths 465
    lengths 465
    lengths 465
    lengths 465
    lengths 465
    lengths 465
    lengths 465
    lengths 465
    lengths 465
    lengths 465
    lengths 465
    lengths 465
    lengths 465
    longCentroidID 465
    longCentroidID "0_0_46"
    paralog 0
    mergedDNA 0
    genomeIDs "0;1;2;3;4;5;6;7;8;9;10;11;12;13;14;15;16;17;18;19;20;21;22;23;24;25;26;27;28;29;30;31;32;33;34;35;36;37;38;39;40;41;42;43;44;45;46"
    geneIDs "40_1_836;17_1_865;32_1_68;37_2_106;10_2_270;26_8_36;4_1_864;7_0_337;34_1_317;44_1_317;28_2_69;45_1_473;21_0_2605;29_4_97;23_23_36;31_1_317;11_2_149;3_7_71;2_1_864;1_0_317;41_1_168;27_2_308;18_2_312;25_6_8;46_3_138;15_1_859;20_1_68;22_0_68;0_0_46;9_21_12;12_2_112;24_0_316;19_1_191;8_0_845;33_10_81;42_0_836;13_1_385;36_1_473;6_0_864;14_0_864;38_1_836;16_0_337;30_0_127;43_1_473;35_2_356;39_1_168;5_0_880"
    degrees 2
    name "group_3005"
  ]
  node [
    id 32
    label "9867"
    size 47
    centroid "0_0_47"
    maxLenId 0
    members 0
    members 1
    members 2
    members 3
    members 4
    members 5
    members 6
    members 7
    members 8
    members 9
    members 10
    members 11
    members 12
    members 13
    members 14
    members 15
    members 16
    members 17
    members 18
    members 19
    members 20
    members 21
    members 22
    members 23
    members 24
    members 25
    members 26
    members 27
    members 28
    members 29
    members 30
    members 31
    members 32
    members 33
    members 34
    members 35
    members 36
    members 37
    members 38
    members 39
    members 40
    members 41
    members 42
    members 43
    members 44
    members 45
    members 46
    seqIDs "44_1_318"
    seqIDs "7_0_336"
    seqIDs "40_1_835"
    seqIDs "26_8_37"
    seqIDs "17_1_864"
    seqIDs "18_2_311"
    seqIDs "43_1_472"
    seqIDs "12_2_113"
    seqIDs "34_1_318"
    seqIDs "1_0_318"
    seqIDs "36_1_472"
    seqIDs "27_2_307"
    seqIDs "5_0_879"
    seqIDs "6_0_863"
    seqIDs "28_2_70"
    seqIDs "29_4_96"
    seqIDs "11_2_150"
    seqIDs "35_2_355"
    seqIDs "9_21_11"
    seqIDs "24_0_317"
    seqIDs "20_1_69"
    seqIDs "30_0_128"
    seqIDs "37_2_107"
    seqIDs "39_1_169"
    seqIDs "31_1_318"
    seqIDs "46_3_137"
    seqIDs "0_0_47"
    seqIDs "2_1_863"
    seqIDs "38_1_835"
    seqIDs "8_0_844"
    seqIDs "32_1_69"
    seqIDs "45_1_472"
    seqIDs "19_1_190"
    seqIDs "10_2_269"
    seqIDs "23_23_37"
    seqIDs "25_6_7"
    seqIDs "4_1_863"
    seqIDs "15_1_858"
    seqIDs "3_7_70"
    seqIDs "14_0_863"
    seqIDs "22_0_69"
    seqIDs "21_0_2604"
    seqIDs "41_1_169"
    seqIDs "42_0_835"
    seqIDs "33_10_82"
    seqIDs "16_0_338"
    seqIDs "13_1_384"
    hasEnd 0
    protein "MTSKKRRQRGSRTHGGGTHKNRRGAGHRGGRGAAGRAKHEYHNYGPLGKHGFKRPEDAQTEVLEVKIQKLDEDAALYAADGLAEEDGDAYVFDARDVVEDGHEADVVKVLGGGQVRRELRVTADAFTAGAVELIEEAGGEATLSERAEEPADEPENTSDDENDEA"
    dna "ATGACGAGCAAGAAACGACGACAGCGCGGCTCTCGGACGCACGGCGGCGGTACGCACAAGAACCGGCGCGGCGCCGGGCATCGCGGCGGTCGCGGCGCGGCCGGTCGCGCGAAACACGAGTACCACAACTACGGTCCGCTCGGCAAGCACGGGTTCAAGCGCCCCGAGGACGCTCAGACGGAGGTCCTCGAAGTGAAGATCCAGAAGCTCGACGAGGACGCGGCGCTGTACGCCGCGGACGGTCTCGCCGAGGAGGACGGCGACGCGTACGTCTTCGACGCGCGCGACGTCGTTGAGGACGGCCACGAGGCTGACGTGGTGAAGGTGCTCGGCGGCGGGCAGGTCCGCCGCGAGCTCCGCGTCACGGCCGACGCGTTCACCGCCGGTGCGGTCGAGCTCATCGAGGAGGCGGGCGGCGAGGCGACGCTCTCCGAGCGCGCCGAAGAGCCCGCTGACGAACCGGAAAACACTTCCGACGACGAGAACGACGAGGCGTAA"
    annotation ""
    description "hypothetical protein"
    lengths 498
    lengths 498
    lengths 498
    lengths 498
    lengths 498
    lengths 498
    lengths 498
    lengths 498
    lengths 498
    lengths 498
    lengths 498
    lengths 498
    lengths 498
    lengths 498
    lengths 498
    lengths 498
    lengths 498
    lengths 498
    lengths 498
    lengths 498
    lengths 498
    lengths 498
    lengths 498
    lengths 498
    lengths 498
    lengths 498
    lengths 498
    lengths 498
    lengths 498
    lengths 498
    lengths 498
    lengths 498
    lengths 498
    lengths 498
    lengths 498
    lengths 498
    lengths 498
    lengths 498
    lengths 498
    lengths 498
    lengths 498
    lengths 498
    lengths 498
    lengths 498
    lengths 498
    lengths 498
    lengths 498
    longCentroidID 498
    longCentroidID "0_0_47"
    paralog 0
    mergedDNA 0
    genomeIDs "0;1;2;3;4;5;6;7;8;9;10;11;12;13;14;15;16;17;18;19;20;21;22;23;24;25;26;27;28;29;30;31;32;33;34;35;36;37;38;39;40;41;42;43;44;45;46"
    geneIDs "44_1_318;7_0_336;40_1_835;26_8_37;17_1_864;18_2_311;43_1_472;12_2_113;34_1_318;1_0_318;36_1_472;27_2_307;5_0_879;6_0_863;28_2_70;29_4_96;11_2_150;35_2_355;9_21_11;24_0_317;20_1_69;30_0_128;37_2_107;39_1_169;31_1_318;46_3_137;0_0_47;2_1_863;38_1_835;8_0_844;32_1_69;45_1_472;19_1_190;10_2_269;23_23_37;25_6_7;4_1_863;15_1_858;3_7_70;14_0_863;22_0_69;21_0_2604;41_1_169;42_0_835;33_10_82;16_0_338;13_1_384"
    degrees 2
    name "group_2893"
  ]
  node [
    id 33
    label "2000"
    size 47
    centroid "0_0_48"
    maxLenId 0
    members 0
    members 1
    members 2
    members 3
    members 4
    members 5
    members 6
    members 7
    members 8
    members 9
    members 10
    members 11
    members 12
    members 13
    members 14
    members 15
    members 16
    members 17
    members 18
    members 19
    members 20
    members 21
    members 22
    members 23
    members 24
    members 25
    members 26
    members 27
    members 28
    members 29
    members 30
    members 31
    members 32
    members 33
    members 34
    members 35
    members 36
    members 37
    members 38
    members 39
    members 40
    members 41
    members 42
    members 43
    members 44
    members 45
    members 46
    seqIDs "43_1_471"
    seqIDs "0_0_48"
    seqIDs "6_0_862"
    seqIDs "33_10_83"
    seqIDs "2_1_862"
    seqIDs "20_1_70"
    seqIDs "44_1_319"
    seqIDs "22_0_70"
    seqIDs "40_1_834"
    seqIDs "24_0_318"
    seqIDs "25_6_6"
    seqIDs "36_1_471"
    seqIDs "16_0_339"
    seqIDs "37_2_108"
    seqIDs "14_0_862"
    seqIDs "42_0_834"
    seqIDs "17_1_863"
    seqIDs "9_21_10"
    seqIDs "30_0_129"
    seqIDs "21_0_2603"
    seqIDs "46_3_136"
    seqIDs "27_2_306"
    seqIDs "31_1_319"
    seqIDs "35_2_354"
    seqIDs "5_0_878"
    seqIDs "34_1_319"
    seqIDs "1_0_319"
    seqIDs "11_2_151"
    seqIDs "15_1_857"
    seqIDs "26_8_38"
    seqIDs "10_2_268"
    seqIDs "12_2_114"
    seqIDs "8_0_843"
    seqIDs "18_2_310"
    seqIDs "4_1_862"
    seqIDs "28_2_71"
    seqIDs "29_4_95"
    seqIDs "7_0_335"
    seqIDs "32_1_70"
    seqIDs "41_1_170"
    seqIDs "38_1_834"
    seqIDs "39_1_170"
    seqIDs "45_1_471"
    seqIDs "19_1_189"
    seqIDs "23_23_38"
    seqIDs "13_1_383"
    seqIDs "3_7_69"
    hasEnd 0
    protein "MSWKEAAEPVLSRMPVVERPAGHVPFRRKLTWTAGILIVYFFLTNINPFGLAVGQGSDFFGQFRSVLAGSSGSLLQVGIGPIVTASIVLQLLGGANLLGLDTENDPRDQVLYQGLQKLLVIIVSALTAAPMVFTGGFLPADDAVASALGIGTFGVQVLIFAQIFVGGILILFMDEIVSKWGVGSGVGLFIIASVSQQIVGGFFSFSALGASGFFASWYGVIFGDVPVSMSPFTAEGLQNLLFDPGNILALFTTVFIFGIVVYAESVRVEIPLSHARVKGARGRFPVKLIYASVLPMILVRALQANIQFLGQILSSQWAGMPAILGTYSEQGQPIGGLFYYLNPIQSRGQWMWFLGEIPASVEPWMIAIRLAIDLAFMIVGGAIFAIFWVETTGMGPEATAKQIQNSGMQIPGFRRNPQVVEKVMERYIPQVTVIGGALVGLLAVMANLLGTIGQVSGTGLLLAVSITYKLYEEIAEEQLMEMHPMMRQMFGNE"
    dna "ATGAGCTGGAAGGAGGCCGCCGAACCGGTGCTCTCGCGGATGCCCGTCGTGGAGCGGCCCGCGGGACACGTCCCGTTCAGACGGAAGCTTACGTGGACGGCCGGAATCCTGATCGTCTACTTCTTCCTGACCAACATCAACCCGTTCGGGTTGGCGGTCGGGCAGGGGTCGGACTTCTTCGGGCAGTTCCGGTCGGTGCTCGCCGGGTCGTCCGGGTCGCTGCTACAGGTCGGTATCGGACCGATCGTCACGGCGTCCATCGTCCTCCAGCTGTTGGGCGGTGCGAACCTCCTCGGGCTCGACACCGAGAACGACCCGCGCGACCAGGTCCTCTATCAGGGCCTCCAGAAGCTGCTGGTGATCATCGTCTCCGCCCTCACGGCGGCGCCGATGGTGTTCACCGGGGGGTTCCTCCCCGCGGACGACGCGGTCGCGAGCGCGCTCGGCATCGGGACGTTCGGCGTTCAGGTGCTGATCTTCGCGCAGATCTTCGTCGGCGGCATCCTCATCCTGTTCATGGACGAGATCGTGAGCAAGTGGGGCGTCGGCTCCGGCGTCGGGCTGTTCATCATCGCGTCGGTGAGCCAGCAGATCGTCGGCGGCTTCTTCAGCTTCTCCGCACTCGGCGCCTCCGGCTTCTTCGCGAGCTGGTACGGCGTCATCTTCGGCGACGTGCCGGTGTCGATGTCGCCGTTCACGGCGGAGGGGCTCCAGAATCTCCTCTTCGATCCGGGGAACATTCTGGCGCTTTTCACCACGGTGTTCATCTTCGGGATCGTCGTGTACGCGGAGTCGGTCCGCGTCGAGATCCCGCTGTCGCACGCCCGCGTGAAGGGCGCCCGCGGACGCTTCCCGGTGAAGCTCATCTACGCGTCCGTCCTCCCAATGATCCTCGTTCGCGCGCTACAGGCGAACATCCAGTTCCTCGGCCAGATCCTCTCCTCGCAGTGGGCGGGGATGCCGGCGATACTCGGGACCTACAGCGAGCAGGGGCAGCCCATCGGCGGGTTGTTCTACTACCTGAACCCGATTCAGAGCCGGGGGCAGTGGATGTGGTTCCTCGGTGAGATACCGGCGTCTGTCGAGCCGTGGATGATCGCGATCCGGCTCGCAATCGACCTCGCGTTTATGATCGTCGGCGGCGCTATCTTCGCGATCTTCTGGGTCGAGACTACCGGCATGGGGCCGGAGGCGACCGCGAAACAGATCCAGAACTCCGGGATGCAGATCCCCGGGTTCCGCCGGAACCCGCAGGTCGTCGAGAAGGTCATGGAGCGGTACATCCCGCAGGTGACCGTCATCGGCGGCGCCCTCGTCGGGCTGCTCGCCGTGATGGCGAACCTGCTCGGCACCATCGGGCAGGTCTCCGGCACCGGGCTACTGCTTGCGGTCTCTATCACGTACAAGCTGTACGAGGAGATCGCCGAAGAGCAGCTCATGGAGATGCACCCGATGATGCGCCAGATGTTCGGCAACGAGTAG"
    annotation ""
    description "hypothetical protein"
    lengths 1482
    lengths 1482
    lengths 1482
    lengths 1482
    lengths 1482
    lengths 1482
    lengths 1482
    lengths 1482
    lengths 1482
    lengths 1482
    lengths 1482
    lengths 1482
    lengths 1482
    lengths 1482
    lengths 1482
    lengths 1482
    lengths 1482
    lengths 1482
    lengths 1482
    lengths 1482
    lengths 1482
    lengths 1482
    lengths 1482
    lengths 1482
    lengths 1482
    lengths 1482
    lengths 1482
    lengths 1482
    lengths 1482
    lengths 1482
    lengths 1482
    lengths 1482
    lengths 1482
    lengths 1482
    lengths 1482
    lengths 1482
    lengths 1482
    lengths 1482
    lengths 1482
    lengths 1482
    lengths 1482
    lengths 1482
    lengths 1482
    lengths 1482
    lengths 1482
    lengths 1482
    lengths 1482
    longCentroidID 1482
    longCentroidID "0_0_48"
    paralog 0
    mergedDNA 0
    genomeIDs "0;1;2;3;4;5;6;7;8;9;10;11;12;13;14;15;16;17;18;19;20;21;22;23;24;25;26;27;28;29;30;31;32;33;34;35;36;37;38;39;40;41;42;43;44;45;46"
    geneIDs "43_1_471;0_0_48;6_0_862;33_10_83;2_1_862;20_1_70;44_1_319;22_0_70;40_1_834;24_0_318;25_6_6;36_1_471;16_0_339;37_2_108;14_0_862;42_0_834;17_1_863;9_21_10;30_0_129;21_0_2603;46_3_136;27_2_306;31_1_319;35_2_354;5_0_878;34_1_319;1_0_319;11_2_151;15_1_857;26_8_38;10_2_268;12_2_114;8_0_843;18_2_310;4_1_862;28_2_71;29_4_95;7_0_335;32_1_70;41_1_170;38_1_834;39_1_170;45_1_471;19_1_189;23_23_38;13_1_383;3_7_69"
    degrees 6
    name "group_594"
  ]
  node [
    id 34
    label "3779"
    size 47
    centroid "0_0_50"
    maxLenId 0
    members 0
    members 1
    members 2
    members 3
    members 4
    members 5
    members 6
    members 7
    members 8
    members 9
    members 10
    members 11
    members 12
    members 13
    members 14
    members 15
    members 16
    members 17
    members 18
    members 19
    members 20
    members 21
    members 22
    members 23
    members 24
    members 25
    members 26
    members 27
    members 28
    members 29
    members 30
    members 31
    members 32
    members 33
    members 34
    members 35
    members 36
    members 37
    members 38
    members 39
    members 40
    members 41
    members 42
    members 43
    members 44
    members 45
    members 46
    seqIDs "12_2_116"
    seqIDs "39_1_172"
    seqIDs "2_1_860"
    seqIDs "1_0_321"
    seqIDs "33_10_85"
    seqIDs "21_0_2601"
    seqIDs "17_1_861"
    seqIDs "36_1_469"
    seqIDs "45_1_469"
    seqIDs "16_0_341"
    seqIDs "26_8_40"
    seqIDs "19_1_187"
    seqIDs "15_1_855"
    seqIDs "40_1_832"
    seqIDs "5_0_805"
    seqIDs "34_1_321"
    seqIDs "23_23_40"
    seqIDs "31_1_321"
    seqIDs "14_0_860"
    seqIDs "24_0_331"
    seqIDs "18_2_308"
    seqIDs "20_1_72"
    seqIDs "0_0_50"
    seqIDs "27_2_304"
    seqIDs "13_1_381"
    seqIDs "25_6_4"
    seqIDs "42_0_832"
    seqIDs "46_3_81"
    seqIDs "6_0_860"
    seqIDs "29_4_79"
    seqIDs "11_2_153"
    seqIDs "37_2_110"
    seqIDs "4_1_860"
    seqIDs "22_0_83"
    seqIDs "9_21_8"
    seqIDs "10_2_266"
    seqIDs "41_1_172"
    seqIDs "38_1_832"
    seqIDs "44_1_321"
    seqIDs "43_1_469"
    seqIDs "8_0_841"
    seqIDs "7_0_333"
    seqIDs "35_2_352"
    seqIDs "3_7_67"
    seqIDs "30_0_131"
    seqIDs "28_2_73"
    seqIDs "32_1_72"
    hasEnd 0
    protein "MDIEEGGLTVSVPEARDGASKGTGGGVFFNPTQELNRDVTVATLRAYRDREPRVASYLDAMAASGVRGVRAAAEGYRVTCADVDADAVELAATNLDANGLDGEAVHRDVNALLYDEGPFDVVDLDPYGTPIPFADAAFANGRNLVCVTATDTAPLCGAHLNSGIRKYGAVPRNTDYHPEMGLRTLISALVRTAARYDKAATPILSHVSRHYARTYLELESGARAADDCLDGVGYVDHCEDCLWRSATPGHVADPVDACPECGSDRVLTAGPIWLGPVADADFARAVRREVTDDMGEAKRARKLLGTVARELDTPTHYDQHRLYKEWGEPAIGMDEFVERVRGAGHEASRAHYRGTAVKSTASIPEMREAVLGDNAD"
    dna "ATGGACATCGAAGAGGGCGGACTCACCGTCTCCGTCCCGGAGGCTCGCGACGGCGCCAGCAAGGGCACCGGCGGCGGCGTCTTCTTCAACCCGACACAGGAGCTGAACCGCGACGTGACGGTCGCGACGCTGCGCGCCTACCGCGACCGCGAACCGCGCGTCGCCTCGTACCTCGACGCGATGGCCGCCTCCGGGGTCAGGGGGGTCCGCGCCGCCGCGGAGGGGTATCGGGTCACCTGCGCCGACGTCGACGCGGACGCGGTCGAGCTCGCCGCCACGAACCTCGACGCCAACGGCCTCGACGGCGAGGCGGTCCACCGCGACGTCAACGCCCTCCTGTACGACGAGGGGCCGTTCGACGTCGTCGATCTGGACCCGTACGGCACACCGATCCCCTTCGCGGACGCCGCGTTCGCGAACGGGCGCAACCTGGTCTGCGTCACCGCCACCGACACCGCGCCGCTGTGCGGCGCCCACCTCAACAGCGGGATCCGGAAGTACGGCGCGGTCCCGCGCAACACCGACTATCACCCCGAGATGGGGCTCCGAACGCTGATATCCGCCTTGGTGCGGACTGCCGCGCGCTACGACAAGGCGGCGACGCCGATCCTCTCGCACGTCTCCCGTCACTACGCGCGGACCTACCTCGAACTGGAGTCGGGCGCCCGCGCGGCCGACGACTGCCTCGACGGCGTGGGGTACGTCGACCACTGCGAGGACTGCCTCTGGCGCTCGGCGACGCCGGGGCACGTCGCCGACCCGGTCGACGCCTGCCCGGAGTGCGGGAGCGACCGCGTCCTCACGGCCGGTCCGATCTGGCTCGGCCCGGTCGCGGACGCCGACTTCGCGCGCGCCGTCCGCCGCGAGGTGACGGACGACATGGGCGAGGCGAAGCGTGCGCGCAAGCTGCTCGGGACGGTCGCTCGCGAACTCGACACCCCCACGCACTACGACCAGCACCGGCTGTACAAGGAGTGGGGTGAGCCCGCGATCGGGATGGACGAGTTCGTCGAGCGCGTCCGCGGGGCCGGCCACGAGGCGAGCCGCGCGCACTACCGTGGCACGGCGGTGAAGAGCACGGCGTCCATCCCCGAGATGCGCGAGGCGGTCCTCGGCGACAACGCGGACTGA"
    annotation "trm1"
    description "tRNA (guanine(26)-N(2)/guanine(27)-N(2))-dimethyltransferase"
    lengths 1131
    lengths 1131
    lengths 1131
    lengths 1131
    lengths 1131
    lengths 1131
    lengths 1131
    lengths 1131
    lengths 1131
    lengths 1131
    lengths 1131
    lengths 1131
    lengths 1131
    lengths 1131
    lengths 1131
    lengths 1131
    lengths 1131
    lengths 1131
    lengths 1131
    lengths 1131
    lengths 1131
    lengths 1131
    lengths 1131
    lengths 1131
    lengths 1131
    lengths 1131
    lengths 1131
    lengths 1131
    lengths 1131
    lengths 1131
    lengths 1131
    lengths 1131
    lengths 1131
    lengths 1131
    lengths 1131
    lengths 1131
    lengths 1131
    lengths 1131
    lengths 1131
    lengths 1131
    lengths 1131
    lengths 1131
    lengths 1131
    lengths 1131
    lengths 1131
    lengths 1131
    lengths 1131
    longCentroidID 1131
    longCentroidID "0_0_50"
    paralog 0
    mergedDNA 0
    genomeIDs "0;1;2;3;4;5;6;7;8;9;10;11;12;13;14;15;16;17;18;19;20;21;22;23;24;25;26;27;28;29;30;31;32;33;34;35;36;37;38;39;40;41;42;43;44;45;46"
    geneIDs "12_2_116;39_1_172;2_1_860;1_0_321;33_10_85;21_0_2601;17_1_861;36_1_469;45_1_469;16_0_341;26_8_40;19_1_187;15_1_855;40_1_832;5_0_805;34_1_321;23_23_40;31_1_321;14_0_860;24_0_331;18_2_308;20_1_72;0_0_50;27_2_304;13_1_381;25_6_4;42_0_832;46_3_81;6_0_860;29_4_79;11_2_153;37_2_110;4_1_860;22_0_83;9_21_8;10_2_266;41_1_172;38_1_832;44_1_321;43_1_469;8_0_841;7_0_333;35_2_352;3_7_67;30_0_131;28_2_73;32_1_72"
    degrees 2
    name "trm1"
  ]
  node [
    id 35
    label "2419"
    size 47
    centroid "0_0_53"
    maxLenId 0
    members 0
    members 1
    members 2
    members 3
    members 4
    members 5
    members 6
    members 7
    members 8
    members 9
    members 10
    members 11
    members 12
    members 13
    members 14
    members 15
    members 16
    members 17
    members 18
    members 19
    members 20
    members 21
    members 22
    members 23
    members 24
    members 25
    members 26
    members 27
    members 28
    members 29
    members 30
    members 31
    members 32
    members 33
    members 34
    members 35
    members 36
    members 37
    members 38
    members 39
    members 40
    members 41
    members 42
    members 43
    members 44
    members 45
    members 46
    seqIDs "5_0_802"
    seqIDs "23_0_1"
    seqIDs "15_1_852"
    seqIDs "4_1_857"
    seqIDs "9_21_5"
    seqIDs "22_0_86"
    seqIDs "34_1_324"
    seqIDs "14_0_857"
    seqIDs "17_1_858"
    seqIDs "7_0_330"
    seqIDs "10_2_263"
    seqIDs "42_0_829"
    seqIDs "8_0_838"
    seqIDs "36_1_466"
    seqIDs "26_8_43"
    seqIDs "38_1_829"
    seqIDs "20_1_75"
    seqIDs "45_1_466"
    seqIDs "37_2_113"
    seqIDs "21_0_2598"
    seqIDs "12_2_119"
    seqIDs "25_6_1"
    seqIDs "28_2_76"
    seqIDs "1_0_324"
    seqIDs "2_1_857"
    seqIDs "3_7_64"
    seqIDs "6_0_857"
    seqIDs "41_1_175"
    seqIDs "13_1_378"
    seqIDs "44_1_324"
    seqIDs "30_0_134"
    seqIDs "31_1_324"
    seqIDs "32_1_75"
    seqIDs "35_2_349"
    seqIDs "19_1_184"
    seqIDs "24_0_334"
    seqIDs "0_0_53"
    seqIDs "27_2_301"
    seqIDs "46_3_78"
    seqIDs "33_10_88"
    seqIDs "16_0_344"
    seqIDs "11_2_156"
    seqIDs "29_4_76"
    seqIDs "18_2_305"
    seqIDs "39_1_175"
    seqIDs "40_1_829"
    seqIDs "43_1_466"
    hasEnd 0
    protein "MTDEHAKPDGGLTAEEQAVLDEIEEQNVDFLRLQFTDILGVVKNVSVPAHQAEKAFTEGIYFDGSSIEGFVRIQESDMRLVPDPDTFAVLPWRNDGDSGAARLICDIVDTDGEPFVGGPRQVLKSVLAEAEEMGYSVSIGPEPEFFLFEKDDDGNATTIPHDNGGYFDLAPKDLASDVRKEIIFTLEEMGFEIEASHHEVAEGQHEINFKYADALTTADNIATFRAVVRAVAEQHDLHATFMPKPIADINGSGMHSHISLFDEDGNAFADDSDEFNLSETAYQFMGGILNHAPAFTAVTNPTVNSYKRLVPGYEAPIYVAWSDTNRSALVRVPDAAGVSARFEVRSPDPSCNPYLGMASLIAAGLDGIKTGADPGDPVREDIYEFDDAKREEYGIETLPPNLGAAVEELETDEVLQEALGPHTSEKFAEAKSQEFSEYLTQVSQWEEDRYLETF"
    dna "ATGACGGACGAACACGCGAAACCGGACGGCGGCCTCACGGCCGAGGAACAGGCGGTACTCGACGAGATCGAGGAGCAGAACGTCGATTTCCTGCGGCTTCAGTTCACTGACATCCTCGGCGTCGTGAAGAACGTCTCCGTCCCCGCCCACCAGGCGGAGAAGGCGTTCACCGAAGGCATCTACTTCGACGGCTCCTCAATCGAGGGGTTCGTGCGCATCCAGGAGTCGGACATGCGGCTCGTCCCCGACCCCGACACGTTCGCGGTGCTCCCGTGGCGCAACGACGGCGACTCGGGCGCGGCGCGGCTCATCTGTGACATCGTCGACACCGACGGCGAGCCGTTCGTCGGCGGGCCGCGGCAGGTCCTGAAGTCGGTCCTCGCCGAGGCCGAGGAGATGGGCTACTCCGTCTCGATCGGGCCGGAGCCGGAGTTCTTCCTGTTCGAGAAGGACGACGACGGCAACGCGACGACCATCCCGCACGACAACGGCGGCTACTTCGATCTCGCCCCGAAGGACCTCGCGTCCGACGTGCGCAAGGAGATCATCTTCACCTTAGAGGAGATGGGCTTCGAGATCGAGGCCTCCCACCACGAGGTCGCGGAGGGCCAACACGAGATCAACTTCAAGTACGCCGACGCGCTCACGACCGCGGACAACATCGCGACGTTCCGCGCCGTCGTTCGCGCGGTCGCCGAGCAGCACGACCTCCACGCGACGTTCATGCCCAAGCCCATCGCCGACATCAACGGCTCGGGCATGCACAGCCACATCTCGCTGTTCGACGAGGACGGCAACGCCTTCGCCGACGACTCCGACGAGTTCAACCTGAGCGAGACGGCCTACCAGTTCATGGGCGGCATCCTGAACCACGCCCCCGCGTTCACGGCGGTCACGAACCCGACCGTGAACTCCTACAAGCGGCTGGTGCCCGGCTACGAGGCCCCGATCTACGTCGCGTGGTCCGACACGAACCGCTCGGCGCTCGTCCGCGTCCCGGACGCCGCGGGCGTCTCCGCGCGCTTCGAGGTCCGCAGCCCCGACCCGTCCTGTAACCCCTACCTCGGCATGGCGTCGCTCATCGCCGCCGGCCTCGACGGGATCAAGACCGGCGCCGACCCGGGCGACCCGGTCCGCGAGGACATCTACGAGTTCGACGACGCGAAGCGCGAGGAGTACGGCATCGAGACGCTGCCCCCGAACCTCGGCGCCGCGGTCGAGGAGCTGGAGACCGACGAGGTGCTCCAGGAGGCGCTCGGCCCGCACACCTCCGAGAAGTTCGCCGAGGCGAAGTCTCAGGAGTTCAGCGAGTACCTCACCCAGGTGTCGCAGTGGGAGGAGGACCGCTACCTGGAGACGTTCTGA"
    annotation "glnA"
    description "Glutamine synthetase"
    lengths 1365
    lengths 1365
    lengths 1365
    lengths 1365
    lengths 1365
    lengths 1365
    lengths 1365
    lengths 1365
    lengths 1365
    lengths 1365
    lengths 1365
    lengths 1365
    lengths 1365
    lengths 1365
    lengths 1365
    lengths 1365
    lengths 1365
    lengths 1365
    lengths 1365
    lengths 1365
    lengths 1365
    lengths 1365
    lengths 1365
    lengths 1365
    lengths 1365
    lengths 1365
    lengths 1365
    lengths 1365
    lengths 1365
    lengths 1365
    lengths 1365
    lengths 1365
    lengths 1365
    lengths 1365
    lengths 1365
    lengths 1365
    lengths 1365
    lengths 1365
    lengths 1365
    lengths 1365
    lengths 1365
    lengths 1365
    lengths 1365
    lengths 1365
    lengths 1365
    lengths 1365
    lengths 1365
    longCentroidID 1365
    longCentroidID "0_0_53"
    paralog 0
    mergedDNA 0
    genomeIDs "0;1;2;3;4;5;6;7;8;9;10;11;12;13;14;15;16;17;18;19;20;21;22;23;24;25;26;27;28;29;30;31;32;33;34;35;36;37;38;39;40;41;42;43;44;45;46"
    geneIDs "5_0_802;23_0_1;15_1_852;4_1_857;9_21_5;22_0_86;34_1_324;14_0_857;17_1_858;7_0_330;10_2_263;42_0_829;8_0_838;36_1_466;26_8_43;38_1_829;20_1_75;45_1_466;37_2_113;21_0_2598;12_2_119;25_6_1;28_2_76;1_0_324;2_1_857;3_7_64;6_0_857;41_1_175;13_1_378;44_1_324;30_0_134;31_1_324;32_1_75;35_2_349;19_1_184;24_0_334;0_0_53;27_2_301;46_3_78;33_10_88;16_0_344;11_2_156;29_4_76;18_2_305;39_1_175;40_1_829;43_1_466"
    degrees 2
    name "glnA"
  ]
  node [
    id 36
    label "3160"
    size 47
    centroid "0_0_55"
    maxLenId 0
    members 0
    members 1
    members 2
    members 3
    members 4
    members 5
    members 6
    members 7
    members 8
    members 9
    members 10
    members 11
    members 12
    members 13
    members 14
    members 15
    members 16
    members 17
    members 18
    members 19
    members 20
    members 21
    members 22
    members 23
    members 24
    members 25
    members 26
    members 27
    members 28
    members 29
    members 30
    members 31
    members 32
    members 33
    members 34
    members 35
    members 36
    members 37
    members 38
    members 39
    members 40
    members 41
    members 42
    members 43
    members 44
    members 45
    members 46
    seqIDs "3_7_62"
    seqIDs "11_2_158"
    seqIDs "10_2_261"
    seqIDs "14_0_855"
    seqIDs "40_1_827"
    seqIDs "15_1_850"
    seqIDs "45_1_464"
    seqIDs "16_0_346"
    seqIDs "5_0_800"
    seqIDs "7_0_328"
    seqIDs "18_2_303"
    seqIDs "26_8_45"
    seqIDs "23_0_3"
    seqIDs "34_1_326"
    seqIDs "0_0_55"
    seqIDs "12_2_121"
    seqIDs "9_21_3"
    seqIDs "35_2_347"
    seqIDs "42_0_827"
    seqIDs "31_1_326"
    seqIDs "17_1_856"
    seqIDs "19_1_182"
    seqIDs "25_5_182"
    seqIDs "13_1_376"
    seqIDs "41_1_177"
    seqIDs "1_0_326"
    seqIDs "6_0_855"
    seqIDs "29_4_74"
    seqIDs "46_3_76"
    seqIDs "37_2_115"
    seqIDs "22_0_88"
    seqIDs "27_2_299"
    seqIDs "43_1_464"
    seqIDs "30_0_136"
    seqIDs "2_1_855"
    seqIDs "38_1_827"
    seqIDs "32_1_77"
    seqIDs "33_10_90"
    seqIDs "4_1_855"
    seqIDs "44_1_326"
    seqIDs "8_0_836"
    seqIDs "36_1_464"
    seqIDs "28_2_78"
    seqIDs "24_0_336"
    seqIDs "39_1_177"
    seqIDs "20_1_77"
    seqIDs "21_0_2596"
    hasEnd 0
    protein "MPAFNTLDDLSADSRVLVRLDLNSPIEDGTPQDNRRFERHAETVRELAEAGHRVVLLAHQGRPGRDDFTSLGGHAEILADRVGRDVGFVADTYGDEALEAIDALDAGEILLLENTRMCDDELPEASPEEKAETEFVRTLAPLFDAYVNDAYSAAHRKHASLVGFPLVLPAYAGRVMETEYEANTAIATHEFDGPVTMVVGGTKATDVIGVMDALDDRVDRFLLGGVAGELFLRAAGHPVGRDVGEMDLFDEQWERNRELIESVLDERGDAIRLASDLAYEGPDGERAEVPVDDIGEKETGYLDVGATTVADYEPAIRESDAVFVKGALGVFEDERFADGTVGVLDAIAETDCFSVVGGGDTSRAIEMYGLSEADFSHVSIAGGAYIRALTGEPLPAVETLEAAAERRRD"
    dna "ATGCCCGCGTTCAACACCCTCGACGACCTCTCGGCAGACTCGCGCGTCCTCGTCCGACTGGACCTCAACTCGCCCATCGAGGACGGAACACCGCAGGACAACCGCCGCTTCGAGCGCCACGCGGAGACCGTCCGCGAGCTGGCCGAGGCGGGACACCGCGTCGTCCTGCTGGCCCATCAGGGCCGACCCGGTCGCGACGACTTCACGTCGCTCGGCGGCCACGCCGAGATCCTCGCCGACCGCGTCGGCCGCGACGTTGGGTTCGTGGCCGACACGTACGGCGACGAGGCGCTGGAGGCGATCGACGCGCTCGACGCGGGAGAGATCCTCCTGCTGGAGAACACGCGGATGTGCGACGACGAGCTTCCGGAGGCGTCGCCCGAAGAGAAGGCCGAGACGGAGTTCGTCCGGACGCTCGCGCCGCTGTTCGACGCGTACGTCAACGACGCCTACTCGGCGGCCCACCGGAAGCACGCCTCGCTCGTCGGCTTCCCGCTCGTCCTCCCCGCGTACGCGGGCCGCGTGATGGAGACGGAGTACGAGGCGAACACCGCGATCGCGACCCACGAGTTCGACGGCCCGGTCACGATGGTCGTCGGGGGGACGAAGGCGACCGACGTGATCGGCGTAATGGACGCCCTCGACGACCGCGTCGACCGCTTCCTCCTCGGCGGCGTCGCCGGGGAGCTATTCCTCCGCGCCGCGGGTCACCCCGTCGGCCGCGACGTGGGCGAGATGGACCTCTTCGACGAGCAGTGGGAGCGGAACCGCGAGCTGATCGAGTCGGTCCTCGACGAGCGCGGCGACGCGATCCGCCTCGCGAGCGACCTTGCGTACGAGGGTCCCGACGGCGAGCGCGCTGAGGTCCCCGTCGACGACATCGGCGAGAAGGAGACGGGGTACCTCGACGTGGGGGCGACGACGGTCGCCGACTACGAGCCGGCGATCCGCGAGTCCGACGCGGTCTTCGTGAAGGGCGCGCTCGGCGTCTTCGAGGACGAGCGGTTCGCCGACGGCACCGTGGGCGTCCTCGACGCCATCGCGGAGACGGACTGCTTCTCGGTCGTCGGCGGGGGCGACACCTCGCGGGCCATCGAGATGTACGGGCTGAGCGAGGCGGACTTCTCGCACGTCTCCATCGCGGGCGGCGCGTACATCCGCGCGCTGACGGGCGAGCCGCTCCCGGCGGTGGAGACGCTGGAGGCGGCGGCGGAGCGGCGGAGAGACTGA"
    annotation "pgk/tpi"
    description "Bifunctional PGK/TIM"
    lengths 1230
    lengths 1230
    lengths 1230
    lengths 1230
    lengths 1230
    lengths 1230
    lengths 1230
    lengths 1230
    lengths 1230
    lengths 1230
    lengths 1230
    lengths 1230
    lengths 1230
    lengths 1230
    lengths 1230
    lengths 1230
    lengths 1230
    lengths 1230
    lengths 1230
    lengths 1230
    lengths 1230
    lengths 1230
    lengths 1230
    lengths 1230
    lengths 1230
    lengths 1230
    lengths 1230
    lengths 1230
    lengths 1230
    lengths 1230
    lengths 1230
    lengths 1230
    lengths 1230
    lengths 1230
    lengths 1230
    lengths 1230
    lengths 1230
    lengths 1230
    lengths 1230
    lengths 1230
    lengths 1230
    lengths 1230
    lengths 1230
    lengths 1230
    lengths 1230
    lengths 1230
    lengths 1230
    longCentroidID 1230
    longCentroidID "0_0_55"
    paralog 0
    mergedDNA 0
    genomeIDs "0;1;2;3;4;5;6;7;8;9;10;11;12;13;14;15;16;17;18;19;20;21;22;23;24;25;26;27;28;29;30;31;32;33;34;35;36;37;38;39;40;41;42;43;44;45;46"
    geneIDs "3_7_62;11_2_158;10_2_261;14_0_855;40_1_827;15_1_850;45_1_464;16_0_346;5_0_800;7_0_328;18_2_303;26_8_45;23_0_3;34_1_326;0_0_55;12_2_121;9_21_3;35_2_347;42_0_827;31_1_326;17_1_856;19_1_182;25_5_182;13_1_376;41_1_177;1_0_326;6_0_855;29_4_74;46_3_76;37_2_115;22_0_88;27_2_299;43_1_464;30_0_136;2_1_855;38_1_827;32_1_77;33_10_90;4_1_855;44_1_326;8_0_836;36_1_464;28_2_78;24_0_336;39_1_177;20_1_77;21_0_2596"
    degrees 2
    name "pgktpi"
  ]
  node [
    id 37
    label "4325"
    size 47
    centroid "0_0_56"
    maxLenId 0
    members 0
    members 1
    members 2
    members 3
    members 4
    members 5
    members 6
    members 7
    members 8
    members 9
    members 10
    members 11
    members 12
    members 13
    members 14
    members 15
    members 16
    members 17
    members 18
    members 19
    members 20
    members 21
    members 22
    members 23
    members 24
    members 25
    members 26
    members 27
    members 28
    members 29
    members 30
    members 31
    members 32
    members 33
    members 34
    members 35
    members 36
    members 37
    members 38
    members 39
    members 40
    members 41
    members 42
    members 43
    members 44
    members 45
    members 46
    seqIDs "14_0_854"
    seqIDs "28_2_79"
    seqIDs "8_0_835"
    seqIDs "43_1_463"
    seqIDs "44_1_327"
    seqIDs "26_8_46"
    seqIDs "33_10_91"
    seqIDs "20_1_78"
    seqIDs "40_1_826"
    seqIDs "37_2_116"
    seqIDs "39_1_178"
    seqIDs "30_0_137"
    seqIDs "27_2_298"
    seqIDs "41_1_178"
    seqIDs "22_0_89"
    seqIDs "46_3_75"
    seqIDs "23_0_4"
    seqIDs "3_7_61"
    seqIDs "29_4_73"
    seqIDs "19_1_181"
    seqIDs "36_1_463"
    seqIDs "6_0_854"
    seqIDs "21_0_2595"
    seqIDs "16_0_347"
    seqIDs "13_1_375"
    seqIDs "18_2_302"
    seqIDs "9_21_2"
    seqIDs "0_0_56"
    seqIDs "34_1_327"
    seqIDs "2_1_854"
    seqIDs "5_0_799"
    seqIDs "7_0_327"
    seqIDs "11_2_159"
    seqIDs "1_0_327"
    seqIDs "10_2_260"
    seqIDs "17_1_855"
    seqIDs "24_0_337"
    seqIDs "32_1_78"
    seqIDs "31_1_327"
    seqIDs "15_1_849"
    seqIDs "25_5_181"
    seqIDs "45_1_463"
    seqIDs "35_2_346"
    seqIDs "12_2_122"
    seqIDs "4_1_854"
    seqIDs "42_0_826"
    seqIDs "38_1_826"
    hasEnd 0
    protein "MSKSNLAAGDDVSDDEVVRVGLNGFGRIGRNVFRAVLESPRIELVGINDVMDFDDMGYLAKYDTVMGRLDGVERDGDELTVGDTAVPLFNVQDPADLPWDELDVDVALECTGVFRTRDDASAHLDGGADTVIISAPPKGDKPVKQLVYGVNHDEYEGDDVISNASCTTNSITPVAKVLDAEFGIDAGTLTTVHAYTGSQSLIDGPMSKRRRGRAAAENIVPTSTGAAGAAQKVLPQLEGKIDGMAMRVPVPSGSLTEFVVSLDETVTEEEVNAAFREAADSGPLAGVLGYTDDEVVSSDIVGLPFSSYVDLQSTNVIAGGKLLKILTWYDNEYGFSNRLLDMAAYVHDEA"
    dna "ATGAGTAAATCGAATCTGGCGGCCGGTGACGACGTGAGCGACGACGAGGTCGTGCGGGTGGGCCTCAACGGCTTCGGTCGCATCGGGCGCAACGTGTTCCGCGCGGTGTTAGAGAGCCCGCGGATCGAACTCGTCGGGATCAACGACGTGATGGACTTCGACGACATGGGGTATCTCGCGAAGTACGACACCGTCATGGGTCGTCTCGACGGCGTCGAGCGCGACGGCGATGAGCTGACGGTCGGCGACACGGCCGTCCCGCTGTTCAACGTTCAGGACCCCGCCGACCTCCCGTGGGACGAGCTCGATGTCGACGTCGCCCTAGAGTGTACGGGCGTCTTCCGCACCCGCGACGACGCGAGCGCGCACCTCGACGGCGGCGCCGACACCGTGATCATCTCGGCGCCCCCGAAGGGCGACAAGCCGGTCAAACAGCTCGTCTACGGCGTCAACCACGACGAGTACGAGGGCGACGACGTGATCTCGAACGCCTCCTGTACGACGAACTCCATCACGCCGGTCGCGAAGGTGCTCGACGCGGAGTTCGGCATCGACGCCGGTACCCTCACCACCGTCCACGCCTACACGGGCTCGCAGAGCCTCATCGACGGCCCGATGAGCAAGCGTCGCCGCGGCCGCGCGGCTGCCGAGAACATCGTTCCCACCTCGACGGGCGCCGCGGGCGCGGCGCAGAAGGTCCTCCCGCAGCTGGAGGGGAAGATCGACGGCATGGCGATGCGCGTCCCGGTCCCGAGCGGCTCCCTCACCGAGTTCGTCGTCAGCCTCGACGAGACCGTCACCGAGGAGGAGGTCAACGCCGCCTTCCGCGAAGCCGCCGACTCCGGTCCGCTCGCGGGCGTTCTCGGCTACACCGACGACGAGGTCGTCTCCTCCGACATCGTCGGCCTCCCGTTCTCCAGCTACGTCGACCTCCAGTCGACGAACGTCATCGCCGGCGGGAAGCTGCTGAAGATCCTCACCTGGTACGACAACGAGTACGGCTTCTCGAACCGGCTGCTCGACATGGCCGCGTACGTCCACGACGAGGCGTAG"
    annotation "gap"
    description "Glyceraldehyde-3-phosphate dehydrogenase"
    lengths 1053
    lengths 1053
    lengths 1053
    lengths 1053
    lengths 1053
    lengths 1053
    lengths 1053
    lengths 1053
    lengths 1053
    lengths 1053
    lengths 1053
    lengths 1053
    lengths 1053
    lengths 1053
    lengths 1053
    lengths 1053
    lengths 1053
    lengths 1053
    lengths 1053
    lengths 1053
    lengths 1053
    lengths 1053
    lengths 1053
    lengths 1053
    lengths 1053
    lengths 1053
    lengths 1053
    lengths 1053
    lengths 1053
    lengths 1053
    lengths 1053
    lengths 1053
    lengths 1053
    lengths 1053
    lengths 1053
    lengths 1053
    lengths 1053
    lengths 1053
    lengths 1053
    lengths 1053
    lengths 1053
    lengths 1053
    lengths 1053
    lengths 1053
    lengths 1053
    lengths 1053
    lengths 1053
    longCentroidID 1053
    longCentroidID "0_0_56"
    paralog 0
    mergedDNA 0
    genomeIDs "0;1;2;3;4;5;6;7;8;9;10;11;12;13;14;15;16;17;18;19;20;21;22;23;24;25;26;27;28;29;30;31;32;33;34;35;36;37;38;39;40;41;42;43;44;45;46"
    geneIDs "14_0_854;28_2_79;8_0_835;43_1_463;44_1_327;26_8_46;33_10_91;20_1_78;40_1_826;37_2_116;39_1_178;30_0_137;27_2_298;41_1_178;22_0_89;46_3_75;23_0_4;3_7_61;29_4_73;19_1_181;36_1_463;6_0_854;21_0_2595;16_0_347;13_1_375;18_2_302;9_21_2;0_0_56;34_1_327;2_1_854;5_0_799;7_0_327;11_2_159;1_0_327;10_2_260;17_1_855;24_0_337;32_1_78;31_1_327;15_1_849;25_5_181;45_1_463;35_2_346;12_2_122;4_1_854;42_0_826;38_1_826"
    degrees 2
    name "gap"
  ]
  node [
    id 38
    label "11642"
    size 47
    centroid "0_0_57"
    maxLenId 0
    members 0
    members 1
    members 2
    members 3
    members 4
    members 5
    members 6
    members 7
    members 8
    members 9
    members 10
    members 11
    members 12
    members 13
    members 14
    members 15
    members 16
    members 17
    members 18
    members 19
    members 20
    members 21
    members 22
    members 23
    members 24
    members 25
    members 26
    members 27
    members 28
    members 29
    members 30
    members 31
    members 32
    members 33
    members 34
    members 35
    members 36
    members 37
    members 38
    members 39
    members 40
    members 41
    members 42
    members 43
    members 44
    members 45
    members 46
    seqIDs "18_2_301"
    seqIDs "21_0_2594"
    seqIDs "45_1_462"
    seqIDs "27_2_297"
    seqIDs "31_1_328"
    seqIDs "41_1_179"
    seqIDs "28_2_80"
    seqIDs "25_5_180"
    seqIDs "5_0_798"
    seqIDs "24_0_338"
    seqIDs "37_2_117"
    seqIDs "2_1_853"
    seqIDs "12_2_123"
    seqIDs "29_4_72"
    seqIDs "4_1_853"
    seqIDs "1_0_328"
    seqIDs "11_2_160"
    seqIDs "8_0_834"
    seqIDs "46_3_74"
    seqIDs "42_0_825"
    seqIDs "36_1_462"
    seqIDs "6_0_853"
    seqIDs "23_0_5"
    seqIDs "19_1_180"
    seqIDs "7_0_326"
    seqIDs "43_1_462"
    seqIDs "10_2_259"
    seqIDs "44_1_328"
    seqIDs "34_1_328"
    seqIDs "16_0_348"
    seqIDs "13_1_374"
    seqIDs "14_0_853"
    seqIDs "32_1_79"
    seqIDs "35_2_345"
    seqIDs "26_8_47"
    seqIDs "20_1_79"
    seqIDs "15_1_848"
    seqIDs "17_1_854"
    seqIDs "38_1_825"
    seqIDs "0_0_57"
    seqIDs "33_10_92"
    seqIDs "30_0_138"
    seqIDs "40_1_825"
    seqIDs "39_1_179"
    seqIDs "22_0_90"
    seqIDs "9_21_1"
    seqIDs "3_7_60"
    hasEnd 0
    protein "MDRDDRDDPFGDFFEEIERMMNEMATGDAPSADDAGFGSDTHVDAYTTEESVRLVADLPAVSKEDLSLRCDGDALTISAVSDRREYDETVDLPAPVDEHSADATFNNGVLEVSFDRDEDSASIDLV"
    dna "ATGGACAGAGACGACCGCGACGATCCGTTCGGAGACTTCTTCGAGGAGATCGAGCGGATGATGAACGAGATGGCCACCGGCGACGCTCCGTCGGCCGACGACGCCGGGTTCGGCTCCGACACCCACGTCGACGCGTACACCACCGAGGAGTCGGTGCGTCTCGTCGCCGACCTCCCCGCCGTCTCGAAGGAGGACCTCTCGCTCCGCTGTGACGGCGACGCGCTCACCATCTCCGCGGTCTCCGACCGGCGCGAGTACGACGAGACGGTCGACCTCCCCGCGCCCGTCGACGAGCACTCCGCCGACGCGACGTTCAACAACGGCGTCCTCGAGGTCTCGTTCGACCGCGACGAGGACAGCGCGTCGATCGACCTCGTCTGA"
    annotation ""
    description "hypothetical protein"
    lengths 381
    lengths 381
    lengths 381
    lengths 381
    lengths 381
    lengths 381
    lengths 381
    lengths 381
    lengths 381
    lengths 381
    lengths 381
    lengths 381
    lengths 381
    lengths 381
    lengths 381
    lengths 381
    lengths 381
    lengths 381
    lengths 381
    lengths 381
    lengths 381
    lengths 381
    lengths 381
    lengths 381
    lengths 381
    lengths 381
    lengths 381
    lengths 381
    lengths 381
    lengths 381
    lengths 381
    lengths 381
    lengths 381
    lengths 381
    lengths 381
    lengths 381
    lengths 381
    lengths 381
    lengths 381
    lengths 381
    lengths 381
    lengths 381
    lengths 381
    lengths 381
    lengths 381
    lengths 381
    lengths 381
    longCentroidID 381
    longCentroidID "0_0_57"
    paralog 0
    mergedDNA 0
    genomeIDs "0;1;2;3;4;5;6;7;8;9;10;11;12;13;14;15;16;17;18;19;20;21;22;23;24;25;26;27;28;29;30;31;32;33;34;35;36;37;38;39;40;41;42;43;44;45;46"
    geneIDs "18_2_301;21_0_2594;45_1_462;27_2_297;31_1_328;41_1_179;28_2_80;25_5_180;5_0_798;24_0_338;37_2_117;2_1_853;12_2_123;29_4_72;4_1_853;1_0_328;11_2_160;8_0_834;46_3_74;42_0_825;36_1_462;6_0_853;23_0_5;19_1_180;7_0_326;43_1_462;10_2_259;44_1_328;34_1_328;16_0_348;13_1_374;14_0_853;32_1_79;35_2_345;26_8_47;20_1_79;15_1_848;17_1_854;38_1_825;0_0_57;33_10_92;30_0_138;40_1_825;39_1_179;22_0_90;9_21_1;3_7_60"
    degrees 2
    name "group_3355"
  ]
  node [
    id 39
    label "5656"
    size 47
    centroid "0_0_58"
    maxLenId 0
    members 0
    members 1
    members 2
    members 3
    members 4
    members 5
    members 6
    members 7
    members 8
    members 9
    members 10
    members 11
    members 12
    members 13
    members 14
    members 15
    members 16
    members 17
    members 18
    members 19
    members 20
    members 21
    members 22
    members 23
    members 24
    members 25
    members 26
    members 27
    members 28
    members 29
    members 30
    members 31
    members 32
    members 33
    members 34
    members 35
    members 36
    members 37
    members 38
    members 39
    members 40
    members 41
    members 42
    members 43
    members 44
    members 45
    members 46
    seqIDs "45_1_461"
    seqIDs "7_0_325"
    seqIDs "43_1_461"
    seqIDs "28_2_81"
    seqIDs "16_0_349"
    seqIDs "46_3_73"
    seqIDs "39_1_180"
    seqIDs "38_1_824"
    seqIDs "14_0_852"
    seqIDs "41_1_180"
    seqIDs "1_0_329"
    seqIDs "36_1_461"
    seqIDs "34_1_329"
    seqIDs "13_1_373"
    seqIDs "18_2_300"
    seqIDs "8_0_833"
    seqIDs "15_1_847"
    seqIDs "9_21_0"
    seqIDs "44_1_329"
    seqIDs "12_2_124"
    seqIDs "37_2_118"
    seqIDs "0_0_58"
    seqIDs "6_0_852"
    seqIDs "26_8_48"
    seqIDs "30_0_139"
    seqIDs "35_2_344"
    seqIDs "11_2_161"
    seqIDs "17_1_853"
    seqIDs "5_0_797"
    seqIDs "42_0_824"
    seqIDs "20_1_80"
    seqIDs "27_2_296"
    seqIDs "33_10_93"
    seqIDs "40_1_824"
    seqIDs "10_2_258"
    seqIDs "25_5_179"
    seqIDs "3_7_59"
    seqIDs "19_1_179"
    seqIDs "4_1_852"
    seqIDs "32_1_80"
    seqIDs "23_0_6"
    seqIDs "2_1_852"
    seqIDs "22_0_91"
    seqIDs "29_4_71"
    seqIDs "31_1_329"
    seqIDs "21_0_2593"
    seqIDs "24_0_339"
    hasEnd 1
    protein "MLRLAMTTDAETFERVRGPLADRGIDVGHVRAKERALRVSGGAAARDGADDPDEFADFDVGLVYPTRLMEGAVVDERLGVPWVNGRDAVVTSRNKAGVLATLSAAGLPTPKTTLVSNPVDESVVVDAASEFSYPVVVKPNSATRGVGVATATDLDSLLGVVDYLNLIHDYRATGDKSFLLQEYLPDARDYRAMVVDGAYAGAVERELDADALAAGRWKHNVHRGATARGVDLDPRARDLAERAAAALGIDYLGVDLLATDDRLVVNETNARPTVDAATKYEDGFYDRFAALVRRTAEEE"
    dna "ATGCTCCGGCTCGCGATGACCACCGACGCGGAGACGTTCGAGCGCGTGCGCGGACCCCTCGCGGACCGCGGCATCGACGTCGGTCACGTCCGAGCGAAAGAGCGAGCGCTGCGCGTCTCGGGCGGCGCGGCGGCGCGAGACGGCGCGGACGACCCCGACGAGTTCGCCGACTTCGACGTCGGCCTCGTCTACCCCACCCGGCTCATGGAGGGCGCGGTCGTCGACGAGCGGCTGGGCGTGCCGTGGGTGAACGGCCGCGACGCGGTCGTGACTTCGCGCAACAAGGCCGGCGTGCTGGCGACGCTCTCCGCCGCCGGCCTCCCGACGCCGAAGACGACGCTCGTGTCGAACCCCGTCGACGAGTCGGTCGTCGTCGACGCCGCGAGCGAGTTCTCCTACCCGGTCGTCGTGAAGCCGAACTCCGCGACCCGCGGGGTGGGCGTCGCGACCGCGACCGACCTCGACTCGCTGCTGGGCGTCGTCGACTACCTGAACCTGATCCACGACTACCGCGCGACCGGCGACAAGTCGTTCCTGCTTCAGGAGTACCTTCCCGACGCGCGCGACTACCGCGCGATGGTCGTCGACGGCGCGTACGCCGGGGCGGTGGAACGCGAACTCGACGCCGACGCGCTCGCGGCCGGCCGGTGGAAACACAACGTCCACCGCGGTGCGACCGCTCGCGGCGTCGACCTCGATCCGCGAGCGCGCGACCTCGCGGAGCGCGCGGCCGCGGCGCTGGGGATCGACTACCTCGGCGTCGACCTGCTCGCGACCGACGACCGGCTCGTCGTCAACGAGACGAACGCGCGGCCGACGGTCGACGCCGCGACGAAGTACGAGGACGGCTTCTACGACCGGTTCGCGGCGCTCGTCCGGCGGACCGCCGAGGAGGAGTGA"
    annotation ""
    description "hypothetical protein"
    lengths 900
    lengths 900
    lengths 900
    lengths 900
    lengths 900
    lengths 900
    lengths 900
    lengths 900
    lengths 900
    lengths 900
    lengths 900
    lengths 900
    lengths 900
    lengths 900
    lengths 900
    lengths 900
    lengths 900
    lengths 900
    lengths 900
    lengths 900
    lengths 900
    lengths 900
    lengths 900
    lengths 900
    lengths 900
    lengths 900
    lengths 900
    lengths 900
    lengths 900
    lengths 900
    lengths 900
    lengths 900
    lengths 900
    lengths 900
    lengths 900
    lengths 900
    lengths 900
    lengths 900
    lengths 900
    lengths 900
    lengths 900
    lengths 900
    lengths 900
    lengths 900
    lengths 900
    lengths 900
    lengths 900
    longCentroidID 900
    longCentroidID "0_0_58"
    paralog 0
    mergedDNA 0
    genomeIDs "0;1;2;3;4;5;6;7;8;9;10;11;12;13;14;15;16;17;18;19;20;21;22;23;24;25;26;27;28;29;30;31;32;33;34;35;36;37;38;39;40;41;42;43;44;45;46"
    geneIDs "45_1_461;7_0_325;43_1_461;28_2_81;16_0_349;46_3_73;39_1_180;38_1_824;14_0_852;41_1_180;1_0_329;36_1_461;34_1_329;13_1_373;18_2_300;8_0_833;15_1_847;9_21_0;44_1_329;12_2_124;37_2_118;0_0_58;6_0_852;26_8_48;30_0_139;35_2_344;11_2_161;17_1_853;5_0_797;42_0_824;20_1_80;27_2_296;33_10_93;40_1_824;10_2_258;25_5_179;3_7_59;19_1_179;4_1_852;32_1_80;23_0_6;2_1_852;22_0_91;29_4_71;31_1_329;21_0_2593;24_0_339"
    degrees 2
    name "group_1697"
  ]
  node [
    id 40
    label "13254"
    size 47
    centroid "0_0_59"
    maxLenId 0
    members 0
    members 1
    members 2
    members 3
    members 4
    members 5
    members 6
    members 7
    members 8
    members 9
    members 10
    members 11
    members 12
    members 13
    members 14
    members 15
    members 16
    members 17
    members 18
    members 19
    members 20
    members 21
    members 22
    members 23
    members 24
    members 25
    members 26
    members 27
    members 28
    members 29
    members 30
    members 31
    members 32
    members 33
    members 34
    members 35
    members 36
    members 37
    members 38
    members 39
    members 40
    members 41
    members 42
    members 43
    members 44
    members 45
    members 46
    seqIDs "10_2_257"
    seqIDs "29_4_70"
    seqIDs "20_1_81"
    seqIDs "24_0_340"
    seqIDs "36_1_460"
    seqIDs "3_7_58"
    seqIDs "19_1_178"
    seqIDs "31_1_330"
    seqIDs "13_1_372"
    seqIDs "16_0_350"
    seqIDs "34_1_330"
    seqIDs "6_0_851"
    seqIDs "18_2_299"
    seqIDs "42_0_823"
    seqIDs "30_0_140"
    seqIDs "17_1_852"
    seqIDs "5_0_796"
    seqIDs "45_1_460"
    seqIDs "28_2_82"
    seqIDs "33_10_94"
    seqIDs "44_1_330"
    seqIDs "9_6_0"
    seqIDs "0_0_59"
    seqIDs "35_2_343"
    seqIDs "22_0_92"
    seqIDs "15_1_846"
    seqIDs "8_0_832"
    seqIDs "7_0_324"
    seqIDs "43_1_460"
    seqIDs "4_1_851"
    seqIDs "14_0_851"
    seqIDs "21_0_2592"
    seqIDs "46_3_72"
    seqIDs "38_1_823"
    seqIDs "39_1_181"
    seqIDs "1_0_330"
    seqIDs "2_1_851"
    seqIDs "40_1_823"
    seqIDs "25_5_178"
    seqIDs "12_2_125"
    seqIDs "37_2_119"
    seqIDs "23_0_7"
    seqIDs "26_8_49"
    seqIDs "27_2_295"
    seqIDs "11_2_162"
    seqIDs "32_1_81"
    seqIDs "41_1_181"
    hasEnd 1
    protein "MSNGDGGGRNDLRMPDDDEVFAEVVEMLGANRVKVRCADGKQRTARIPGRMQKRVWIREDDIVLVEPWDWQDEKADISWRYEKSEAEQLREEGHLQ"
    dna "ATGAGCAACGGAGACGGCGGCGGTCGGAACGACCTCCGGATGCCCGACGACGACGAGGTGTTCGCGGAGGTCGTCGAGATGCTCGGCGCGAACCGCGTCAAGGTGCGCTGCGCGGACGGGAAACAGCGGACCGCGCGCATCCCCGGCCGGATGCAAAAGCGCGTGTGGATCCGCGAAGACGACATCGTCCTCGTCGAGCCGTGGGACTGGCAGGACGAGAAGGCCGACATCTCGTGGCGCTACGAGAAGAGCGAGGCCGAACAGCTCCGCGAGGAAGGCCACCTCCAATAG"
    annotation ""
    description "hypothetical protein"
    lengths 291
    lengths 291
    lengths 291
    lengths 291
    lengths 291
    lengths 291
    lengths 291
    lengths 291
    lengths 291
    lengths 291
    lengths 291
    lengths 291
    lengths 291
    lengths 291
    lengths 291
    lengths 291
    lengths 291
    lengths 291
    lengths 291
    lengths 291
    lengths 291
    lengths 291
    lengths 291
    lengths 291
    lengths 291
    lengths 291
    lengths 291
    lengths 291
    lengths 291
    lengths 291
    lengths 291
    lengths 291
    lengths 291
    lengths 291
    lengths 291
    lengths 291
    lengths 291
    lengths 291
    lengths 291
    lengths 291
    lengths 291
    lengths 291
    lengths 291
    lengths 291
    lengths 291
    lengths 291
    lengths 291
    longCentroidID 291
    longCentroidID "0_0_59"
    paralog 0
    mergedDNA 0
    genomeIDs "0;1;2;3;4;5;6;7;8;9;10;11;12;13;14;15;16;17;18;19;20;21;22;23;24;25;26;27;28;29;30;31;32;33;34;35;36;37;38;39;40;41;42;43;44;45;46"
    geneIDs "10_2_257;29_4_70;20_1_81;24_0_340;36_1_460;3_7_58;19_1_178;31_1_330;13_1_372;16_0_350;34_1_330;6_0_851;18_2_299;42_0_823;30_0_140;17_1_852;5_0_796;45_1_460;28_2_82;33_10_94;44_1_330;9_6_0;0_0_59;35_2_343;22_0_92;15_1_846;8_0_832;7_0_324;43_1_460;4_1_851;14_0_851;21_0_2592;46_3_72;38_1_823;39_1_181;1_0_330;2_1_851;40_1_823;25_5_178;12_2_125;37_2_119;23_0_7;26_8_49;27_2_295;11_2_162;32_1_81;41_1_181"
    degrees 2
    name "group_3735"
  ]
  node [
    id 41
    label "15480"
    size 47
    centroid "0_0_60"
    maxLenId 0
    members 0
    members 1
    members 2
    members 3
    members 4
    members 5
    members 6
    members 7
    members 8
    members 9
    members 10
    members 11
    members 12
    members 13
    members 14
    members 15
    members 16
    members 17
    members 18
    members 19
    members 20
    members 21
    members 22
    members 23
    members 24
    members 25
    members 26
    members 27
    members 28
    members 29
    members 30
    members 31
    members 32
    members 33
    members 34
    members 35
    members 36
    members 37
    members 38
    members 39
    members 40
    members 41
    members 42
    members 43
    members 44
    members 45
    members 46
    seqIDs "11_2_163"
    seqIDs "14_0_850"
    seqIDs "45_1_459"
    seqIDs "5_0_795"
    seqIDs "40_1_822"
    seqIDs "26_8_50"
    seqIDs "30_0_141"
    seqIDs "12_2_126"
    seqIDs "20_1_82"
    seqIDs "23_0_8"
    seqIDs "18_2_298"
    seqIDs "27_2_294"
    seqIDs "36_1_459"
    seqIDs "32_1_82"
    seqIDs "16_0_351"
    seqIDs "25_5_177"
    seqIDs "0_0_60"
    seqIDs "2_1_850"
    seqIDs "4_1_850"
    seqIDs "29_4_69"
    seqIDs "44_1_331"
    seqIDs "8_0_831"
    seqIDs "24_0_341"
    seqIDs "34_1_331"
    seqIDs "35_2_342"
    seqIDs "28_2_83"
    seqIDs "15_1_845"
    seqIDs "6_0_850"
    seqIDs "22_0_93"
    seqIDs "19_1_177"
    seqIDs "33_10_95"
    seqIDs "10_2_256"
    seqIDs "39_1_182"
    seqIDs "7_0_323"
    seqIDs "46_3_71"
    seqIDs "13_1_371"
    seqIDs "31_1_331"
    seqIDs "38_1_822"
    seqIDs "41_1_182"
    seqIDs "17_1_851"
    seqIDs "21_0_2591"
    seqIDs "3_7_57"
    seqIDs "9_6_1"
    seqIDs "42_0_822"
    seqIDs "43_1_459"
    seqIDs "37_2_120"
    seqIDs "1_0_331"
    hasEnd 0
    protein "MRDTLGLEGIAGVLVVLVGIGILTLRDPVVAGALMVVLAGLALIAKGLVDTAMRSFGLK"
    dna "ATGCGTGACACGCTCGGACTCGAAGGCATCGCCGGCGTCCTCGTCGTCCTCGTCGGTATCGGTATCCTGACCCTCCGCGATCCGGTCGTCGCCGGCGCCCTGATGGTCGTGCTCGCCGGTCTCGCGCTGATCGCGAAGGGGCTCGTCGACACCGCCATGCGATCGTTCGGGCTGAAGTGA"
    annotation ""
    description "hypothetical protein"
    lengths 180
    lengths 180
    lengths 180
    lengths 180
    lengths 180
    lengths 180
    lengths 180
    lengths 180
    lengths 180
    lengths 180
    lengths 180
    lengths 180
    lengths 180
    lengths 180
    lengths 180
    lengths 180
    lengths 180
    lengths 180
    lengths 180
    lengths 180
    lengths 180
    lengths 180
    lengths 180
    lengths 180
    lengths 180
    lengths 180
    lengths 180
    lengths 180
    lengths 180
    lengths 180
    lengths 180
    lengths 180
    lengths 180
    lengths 180
    lengths 180
    lengths 180
    lengths 180
    lengths 180
    lengths 180
    lengths 180
    lengths 180
    lengths 180
    lengths 180
    lengths 180
    lengths 180
    lengths 180
    lengths 180
    longCentroidID 180
    longCentroidID "0_0_60"
    paralog 0
    mergedDNA 0
    genomeIDs "0;1;2;3;4;5;6;7;8;9;10;11;12;13;14;15;16;17;18;19;20;21;22;23;24;25;26;27;28;29;30;31;32;33;34;35;36;37;38;39;40;41;42;43;44;45;46"
    geneIDs "11_2_163;14_0_850;45_1_459;5_0_795;40_1_822;26_8_50;30_0_141;12_2_126;20_1_82;23_0_8;18_2_298;27_2_294;36_1_459;32_1_82;16_0_351;25_5_177;0_0_60;2_1_850;4_1_850;29_4_69;44_1_331;8_0_831;24_0_341;34_1_331;35_2_342;28_2_83;15_1_845;6_0_850;22_0_93;19_1_177;33_10_95;10_2_256;39_1_182;7_0_323;46_3_71;13_1_371;31_1_331;38_1_822;41_1_182;17_1_851;21_0_2591;3_7_57;9_6_1;42_0_822;43_1_459;37_2_120;1_0_331"
    degrees 2
    name "group_4309"
  ]
  node [
    id 42
    label "1362"
    size 47
    centroid "31_1_333"
    maxLenId 0
    members 0
    members 1
    members 2
    members 3
    members 4
    members 5
    members 6
    members 7
    members 8
    members 9
    members 10
    members 11
    members 12
    members 13
    members 14
    members 15
    members 16
    members 17
    members 18
    members 19
    members 20
    members 21
    members 22
    members 23
    members 24
    members 25
    members 26
    members 27
    members 28
    members 29
    members 30
    members 31
    members 32
    members 33
    members 34
    members 35
    members 36
    members 37
    members 38
    members 39
    members 40
    members 41
    members 42
    members 43
    members 44
    members 45
    members 46
    seqIDs "2_1_848"
    seqIDs "36_1_457"
    seqIDs "13_1_369"
    seqIDs "6_0_848"
    seqIDs "37_2_122"
    seqIDs "5_0_793"
    seqIDs "1_0_333"
    seqIDs "16_0_353"
    seqIDs "22_0_95"
    seqIDs "38_1_820"
    seqIDs "26_8_52"
    seqIDs "12_2_128"
    seqIDs "3_7_55"
    seqIDs "45_1_457"
    seqIDs "40_1_820"
    seqIDs "20_1_84"
    seqIDs "32_1_84"
    seqIDs "39_1_184"
    seqIDs "17_1_849"
    seqIDs "31_1_333"
    seqIDs "41_1_184"
    seqIDs "9_6_3"
    seqIDs "4_1_848"
    seqIDs "30_0_143"
    seqIDs "35_2_340"
    seqIDs "24_0_343"
    seqIDs "15_1_843"
    seqIDs "33_10_97"
    seqIDs "19_1_175"
    seqIDs "0_0_62"
    seqIDs "29_4_67"
    seqIDs "44_1_333"
    seqIDs "7_0_321"
    seqIDs "27_2_292"
    seqIDs "10_2_254"
    seqIDs "14_0_848"
    seqIDs "8_0_829"
    seqIDs "18_2_296"
    seqIDs "34_1_333"
    seqIDs "42_0_820"
    seqIDs "28_2_85"
    seqIDs "43_1_457"
    seqIDs "11_2_165"
    seqIDs "21_0_2589"
    seqIDs "23_0_10"
    seqIDs "25_5_175"
    seqIDs "46_3_69"
    hasEnd 0
    protein "MRLGSVIRPVSDRTTCWLLGDQLNPDLDALDAADEVLLIEAHGFADRKPYHAHKLTLVFSAMRHFRDDLRDRGHDVTYVQAESFGEGLDEFFAGRAAEANDGEDDDDDGPRLRLMRPASHGAGERLRGLVAERGGTLELVDNELFWTTPADWREWAGDEGTEIGADGAAERTYRQEHWYRHVRRETGVLMDDGEPVGGEWNYDDLNQETPPEDWEPPGRPTFEPDELTRETHAWVCDRFDTWGNDALDGFAWPVTRAEAREALDRFVRDGLPAFGRYEDAMVGGEPFLSHSLLSPAINLGLLDPREPVRAVERAYEERGVEPGAYDPDDHGDAGGTATSLSEFGGDAADGEDGATGGRAAGGNEPAPVPLNAVEGFVRQVIGWREFMRHVYREAMPELAEANQLEQDRELPPAYWDGETDMRCLSEAVGHVREFGYAHHIERLMVLSNFALVYGADPADVNEWFHLGFVDAYHWVTTPNVVAMGSFGTDVLSSKPYASSGSYVNRMSDHCADCPYAVSRTTGDGACPFNALYWDFLKENEETLRGTGRMGLMYSHVDKKDDEEWAAIRERADRVRELAADGDL"
    dna "ATGAGACTCGGGAGCGTTATTCGTCCCGTGAGCGACCGGACGACCTGCTGGCTGCTCGGTGACCAGCTCAACCCCGACCTCGACGCCCTCGACGCGGCCGACGAGGTCCTCCTGATCGAAGCGCACGGGTTCGCCGACCGGAAGCCGTACCACGCCCACAAGCTGACGCTCGTGTTCTCGGCGATGCGGCACTTCCGCGACGACCTCCGCGATCGCGGCCACGACGTGACGTACGTTCAGGCGGAGTCGTTCGGCGAGGGGCTCGACGAGTTCTTCGCTGGTCGGGCGGCCGAGGCGAACGACGGCGAGGACGACGACGACGACGGGCCGCGCCTGCGGCTCATGCGCCCCGCGAGCCACGGCGCCGGCGAGCGGCTCCGCGGGCTGGTCGCCGAGCGCGGCGGCACCCTCGAACTCGTCGACAACGAGCTGTTCTGGACGACGCCGGCGGACTGGCGCGAGTGGGCCGGCGACGAGGGGACCGAGATCGGCGCCGACGGGGCCGCGGAGCGCACCTACCGGCAGGAGCACTGGTACCGGCACGTCCGTCGCGAGACGGGCGTGCTGATGGACGACGGCGAGCCGGTCGGCGGGGAGTGGAACTACGACGACCTGAATCAGGAGACGCCGCCGGAGGACTGGGAACCGCCGGGGCGGCCGACGTTCGAGCCGGACGAGCTGACCCGCGAGACCCACGCGTGGGTGTGCGACCGGTTCGACACGTGGGGGAACGACGCGCTCGACGGGTTCGCGTGGCCGGTCACGCGGGCAGAGGCCCGCGAGGCGCTCGACCGGTTCGTCCGCGACGGGCTGCCCGCGTTCGGACGGTACGAGGACGCGATGGTCGGCGGCGAGCCGTTCCTCTCGCACTCGCTGCTGTCGCCGGCGATCAACCTCGGGCTGCTCGACCCGCGCGAGCCGGTGCGGGCGGTCGAGCGCGCCTACGAGGAGCGGGGGGTCGAGCCCGGCGCGTACGACCCAGACGACCACGGCGACGCGGGCGGGACGGCGACCTCGCTCAGCGAGTTCGGCGGGGACGCGGCGGACGGCGAGGACGGAGCGACCGGGGGCAGAGCGGCCGGGGGCAACGAGCCCGCCCCCGTCCCGCTCAACGCCGTAGAAGGGTTCGTGAGGCAGGTGATCGGCTGGCGGGAGTTCATGCGCCACGTCTACCGCGAGGCGATGCCGGAGCTCGCGGAGGCGAATCAGTTGGAACAGGACCGGGAGCTTCCCCCCGCCTACTGGGACGGCGAGACGGACATGCGGTGTCTCTCGGAGGCGGTCGGGCACGTCCGCGAGTTCGGCTACGCCCACCACATCGAGCGGCTGATGGTGCTGTCGAACTTCGCGCTCGTGTACGGCGCCGACCCCGCCGACGTGAACGAGTGGTTCCACCTCGGCTTCGTCGACGCCTACCACTGGGTGACGACGCCGAACGTCGTCGCGATGGGGTCGTTCGGCACGGACGTGCTCTCCTCGAAGCCGTACGCCTCCTCGGGGAGCTACGTCAACCGGATGAGCGACCACTGCGCCGACTGCCCGTACGCCGTCTCGCGGACCACGGGCGACGGGGCCTGCCCGTTCAACGCGCTCTACTGGGACTTCCTGAAGGAGAACGAGGAGACGCTCCGCGGCACCGGGCGAATGGGGCTGATGTACTCGCACGTCGACAAGAAGGACGACGAGGAGTGGGCGGCGATCCGCGAGCGCGCCGACCGAGTGCGCGAACTCGCCGCGGATGGGGACCTGTGA"
    annotation "phrB"
    description "(6-4) photolyase"
    lengths 1752
    lengths 1752
    lengths 1752
    lengths 1752
    lengths 1752
    lengths 1752
    lengths 1752
    lengths 1752
    lengths 1752
    lengths 1752
    lengths 1752
    lengths 1752
    lengths 1752
    lengths 1752
    lengths 1752
    lengths 1752
    lengths 1752
    lengths 1752
    lengths 1752
    lengths 1752
    lengths 1752
    lengths 1752
    lengths 1752
    lengths 1752
    lengths 1752
    lengths 1752
    lengths 1752
    lengths 1752
    lengths 1752
    lengths 1752
    lengths 1752
    lengths 1752
    lengths 1752
    lengths 1752
    lengths 1752
    lengths 1752
    lengths 1752
    lengths 1752
    lengths 1752
    lengths 1752
    lengths 1752
    lengths 1752
    lengths 1752
    lengths 1752
    lengths 1752
    lengths 1752
    lengths 1752
    longCentroidID 1752
    longCentroidID "31_1_333"
    paralog 0
    mergedDNA 0
    genomeIDs "0;1;2;3;4;5;6;7;8;9;10;11;12;13;14;15;16;17;18;19;20;21;22;23;24;25;26;27;28;29;30;31;32;33;34;35;36;37;38;39;40;41;42;43;44;45;46"
    geneIDs "2_1_848;36_1_457;13_1_369;6_0_848;37_2_122;5_0_793;1_0_333;16_0_353;22_0_95;38_1_820;26_8_52;12_2_128;3_7_55;45_1_457;40_1_820;20_1_84;32_1_84;39_1_184;17_1_849;31_1_333;41_1_184;9_6_3;4_1_848;30_0_143;35_2_340;24_0_343;15_1_843;33_10_97;19_1_175;0_0_62;29_4_67;44_1_333;7_0_321;27_2_292;10_2_254;14_0_848;8_0_829;18_2_296;34_1_333;42_0_820;28_2_85;43_1_457;11_2_165;21_0_2589;23_0_10;25_5_175;46_3_69"
    degrees 2
    name "phrB"
  ]
  node [
    id 43
    label "15159"
    size 47
    centroid "0_0_63"
    maxLenId 0
    members 0
    members 1
    members 2
    members 3
    members 4
    members 5
    members 6
    members 7
    members 8
    members 9
    members 10
    members 11
    members 12
    members 13
    members 14
    members 15
    members 16
    members 17
    members 18
    members 19
    members 20
    members 21
    members 22
    members 23
    members 24
    members 25
    members 26
    members 27
    members 28
    members 29
    members 30
    members 31
    members 32
    members 33
    members 34
    members 35
    members 36
    members 37
    members 38
    members 39
    members 40
    members 41
    members 42
    members 43
    members 44
    members 45
    members 46
    seqIDs "33_10_98"
    seqIDs "16_0_354"
    seqIDs "18_2_295"
    seqIDs "8_0_828"
    seqIDs "17_1_848"
    seqIDs "23_0_11"
    seqIDs "36_1_456"
    seqIDs "40_1_819"
    seqIDs "10_2_253"
    seqIDs "42_0_819"
    seqIDs "31_1_334"
    seqIDs "46_3_68"
    seqIDs "43_1_456"
    seqIDs "26_8_53"
    seqIDs "39_1_185"
    seqIDs "45_1_456"
    seqIDs "19_1_174"
    seqIDs "14_0_847"
    seqIDs "28_2_86"
    seqIDs "7_0_320"
    seqIDs "3_7_54"
    seqIDs "37_2_123"
    seqIDs "25_5_174"
    seqIDs "4_1_847"
    seqIDs "34_1_334"
    seqIDs "12_2_129"
    seqIDs "20_1_85"
    seqIDs "35_2_339"
    seqIDs "1_0_334"
    seqIDs "11_2_166"
    seqIDs "41_1_185"
    seqIDs "0_0_63"
    seqIDs "22_0_96"
    seqIDs "29_4_66"
    seqIDs "44_1_334"
    seqIDs "13_1_368"
    seqIDs "2_1_847"
    seqIDs "24_0_344"
    seqIDs "6_0_847"
    seqIDs "30_0_144"
    seqIDs "15_1_842"
    seqIDs "27_2_291"
    seqIDs "38_1_819"
    seqIDs "32_1_85"
    seqIDs "9_6_4"
    seqIDs "5_0_792"
    seqIDs "21_0_2588"
    hasEnd 0
    protein "MDEILTNWLLGLIAALLAVLVLDSTGQSFLAPLSPVANVLALVTFLAFVILTGAFLVYTASFRDL"
    dna "ATGGACGAGATCCTCACGAACTGGCTGCTCGGCCTCATCGCCGCCCTCCTCGCCGTGCTGGTGCTCGACTCGACCGGACAGTCCTTCCTCGCGCCGCTCTCGCCGGTCGCGAACGTGCTCGCGCTCGTGACGTTCCTCGCGTTCGTCATCCTCACCGGGGCGTTCCTCGTGTACACGGCGTCGTTCCGGGACCTCTGA"
    annotation ""
    description "hypothetical protein"
    lengths 198
    lengths 198
    lengths 198
    lengths 198
    lengths 198
    lengths 198
    lengths 198
    lengths 198
    lengths 198
    lengths 198
    lengths 198
    lengths 198
    lengths 198
    lengths 198
    lengths 198
    lengths 198
    lengths 198
    lengths 198
    lengths 198
    lengths 198
    lengths 198
    lengths 198
    lengths 198
    lengths 198
    lengths 198
    lengths 198
    lengths 198
    lengths 198
    lengths 198
    lengths 198
    lengths 198
    lengths 198
    lengths 198
    lengths 198
    lengths 198
    lengths 198
    lengths 198
    lengths 198
    lengths 198
    lengths 198
    lengths 198
    lengths 198
    lengths 198
    lengths 198
    lengths 198
    lengths 198
    lengths 198
    longCentroidID 198
    longCentroidID "0_0_63"
    paralog 0
    mergedDNA 0
    genomeIDs "0;1;2;3;4;5;6;7;8;9;10;11;12;13;14;15;16;17;18;19;20;21;22;23;24;25;26;27;28;29;30;31;32;33;34;35;36;37;38;39;40;41;42;43;44;45;46"
    geneIDs "33_10_98;16_0_354;18_2_295;8_0_828;17_1_848;23_0_11;36_1_456;40_1_819;10_2_253;42_0_819;31_1_334;46_3_68;43_1_456;26_8_53;39_1_185;45_1_456;19_1_174;14_0_847;28_2_86;7_0_320;3_7_54;37_2_123;25_5_174;4_1_847;34_1_334;12_2_129;20_1_85;35_2_339;1_0_334;11_2_166;41_1_185;0_0_63;22_0_96;29_4_66;44_1_334;13_1_368;2_1_847;24_0_344;6_0_847;30_0_144;15_1_842;27_2_291;38_1_819;32_1_85;9_6_4;5_0_792;21_0_2588"
    degrees 2
    name "group_4221"
  ]
  node [
    id 44
    label "15901"
    size 47
    centroid "0_0_65"
    maxLenId 0
    members 0
    members 1
    members 2
    members 3
    members 4
    members 5
    members 6
    members 7
    members 8
    members 9
    members 10
    members 11
    members 12
    members 13
    members 14
    members 15
    members 16
    members 17
    members 18
    members 19
    members 20
    members 21
    members 22
    members 23
    members 24
    members 25
    members 26
    members 27
    members 28
    members 29
    members 30
    members 31
    members 32
    members 33
    members 34
    members 35
    members 36
    members 37
    members 38
    members 39
    members 40
    members 41
    members 42
    members 43
    members 44
    members 45
    members 46
    seqIDs "14_0_845"
    seqIDs "37_2_125"
    seqIDs "25_5_172"
    seqIDs "17_1_846"
    seqIDs "8_0_826"
    seqIDs "11_2_168"
    seqIDs "40_1_817"
    seqIDs "34_1_336"
    seqIDs "19_1_172"
    seqIDs "12_2_131"
    seqIDs "38_1_817"
    seqIDs "15_1_840"
    seqIDs "5_0_790"
    seqIDs "4_1_845"
    seqIDs "13_1_366"
    seqIDs "32_1_87"
    seqIDs "31_1_336"
    seqIDs "0_0_65"
    seqIDs "22_0_98"
    seqIDs "39_1_187"
    seqIDs "10_2_251"
    seqIDs "6_0_845"
    seqIDs "33_10_100"
    seqIDs "35_2_337"
    seqIDs "43_1_454"
    seqIDs "30_0_146"
    seqIDs "44_1_336"
    seqIDs "45_1_454"
    seqIDs "3_7_52"
    seqIDs "2_1_845"
    seqIDs "7_0_318"
    seqIDs "21_0_2586"
    seqIDs "26_8_55"
    seqIDs "16_0_356"
    seqIDs "36_1_454"
    seqIDs "1_0_336"
    seqIDs "24_0_346"
    seqIDs "20_1_87"
    seqIDs "27_2_289"
    seqIDs "28_2_88"
    seqIDs "29_4_64"
    seqIDs "41_1_187"
    seqIDs "23_0_13"
    seqIDs "42_0_817"
    seqIDs "18_2_293"
    seqIDs "46_3_66"
    seqIDs "9_6_6"
    hasEnd 1
    protein "MADDTDRTPTRSRTEYARTRIRCPNCGDRVPAAGRDTDSAECPNCHRLIRT"
    dna "ATGGCCGACGACACCGACCGAACCCCGACCCGGTCGAGAACGGAGTACGCTCGCACCCGGATCCGGTGTCCGAACTGCGGCGACCGCGTGCCTGCGGCCGGCCGGGACACGGACTCGGCGGAGTGCCCGAACTGCCACCGGCTGATTCGGACCTGA"
    annotation ""
    description "hypothetical protein"
    lengths 156
    lengths 156
    lengths 156
    lengths 156
    lengths 156
    lengths 156
    lengths 156
    lengths 156
    lengths 156
    lengths 156
    lengths 156
    lengths 156
    lengths 156
    lengths 156
    lengths 156
    lengths 156
    lengths 156
    lengths 156
    lengths 156
    lengths 156
    lengths 156
    lengths 156
    lengths 156
    lengths 156
    lengths 156
    lengths 156
    lengths 156
    lengths 156
    lengths 156
    lengths 156
    lengths 156
    lengths 156
    lengths 156
    lengths 156
    lengths 156
    lengths 156
    lengths 156
    lengths 156
    lengths 156
    lengths 156
    lengths 156
    lengths 156
    lengths 156
    lengths 156
    lengths 156
    lengths 156
    lengths 156
    longCentroidID 156
    longCentroidID "0_0_65"
    paralog 0
    mergedDNA 0
    genomeIDs "0;1;2;3;4;5;6;7;8;9;10;11;12;13;14;15;16;17;18;19;20;21;22;23;24;25;26;27;28;29;30;31;32;33;34;35;36;37;38;39;40;41;42;43;44;45;46"
    geneIDs "14_0_845;37_2_125;25_5_172;17_1_846;8_0_826;11_2_168;40_1_817;34_1_336;19_1_172;12_2_131;38_1_817;15_1_840;5_0_790;4_1_845;13_1_366;32_1_87;31_1_336;0_0_65;22_0_98;39_1_187;10_2_251;6_0_845;33_10_100;35_2_337;43_1_454;30_0_146;44_1_336;45_1_454;3_7_52;2_1_845;7_0_318;21_0_2586;26_8_55;16_0_356;36_1_454;1_0_336;24_0_346;20_1_87;27_2_289;28_2_88;29_4_64;41_1_187;23_0_13;42_0_817;18_2_293;46_3_66;9_6_6"
    degrees 2
    name "group_4437"
  ]
  node [
    id 45
    label "240"
    size 47
    centroid "0_0_67"
    maxLenId 0
    members 0
    members 1
    members 2
    members 3
    members 4
    members 5
    members 6
    members 7
    members 8
    members 9
    members 10
    members 11
    members 12
    members 13
    members 14
    members 15
    members 16
    members 17
    members 18
    members 19
    members 20
    members 21
    members 22
    members 23
    members 24
    members 25
    members 26
    members 27
    members 28
    members 29
    members 30
    members 31
    members 32
    members 33
    members 34
    members 35
    members 36
    members 37
    members 38
    members 39
    members 40
    members 41
    members 42
    members 43
    members 44
    members 45
    members 46
    seqIDs "14_0_843"
    seqIDs "40_1_815"
    seqIDs "42_0_815"
    seqIDs "22_0_100"
    seqIDs "31_1_338"
    seqIDs "16_0_358"
    seqIDs "2_1_843"
    seqIDs "12_2_133"
    seqIDs "43_1_452"
    seqIDs "34_1_338"
    seqIDs "20_1_89"
    seqIDs "26_8_57"
    seqIDs "38_1_815"
    seqIDs "46_3_64"
    seqIDs "37_2_127"
    seqIDs "41_1_189"
    seqIDs "23_0_15"
    seqIDs "6_0_843"
    seqIDs "27_2_287"
    seqIDs "0_0_67"
    seqIDs "28_2_90"
    seqIDs "32_1_89"
    seqIDs "5_0_788"
    seqIDs "9_6_8"
    seqIDs "36_1_452"
    seqIDs "30_0_148"
    seqIDs "35_2_335"
    seqIDs "13_1_364"
    seqIDs "17_1_844"
    seqIDs "11_2_170"
    seqIDs "21_0_2584"
    seqIDs "1_0_338"
    seqIDs "29_4_62"
    seqIDs "7_0_316"
    seqIDs "10_2_249"
    seqIDs "19_1_170"
    seqIDs "33_1_452"
    seqIDs "45_1_452"
    seqIDs "4_1_843"
    seqIDs "15_1_838"
    seqIDs "25_5_170"
    seqIDs "8_0_824"
    seqIDs "3_7_50"
    seqIDs "18_2_291"
    seqIDs "24_0_348"
    seqIDs "39_1_189"
    seqIDs "44_1_338"
    hasEnd 0
    protein "MSSDGVSADGVELPIKRTTGETMEERLTGNAYQNILPARYLRKNADGEPIEDQEELFDRVARNVALAEAVFEAENQGVEVTVTPDQLKPDHPRRDELAEDVFGAGTTADDDAEATLTAHNVNKFAYETVVPELPDGVRDHVEATAETFRQGMESLSFMPNSPTLMNAGDELQQLSACFVDSPGDDITDIHQTAKEAAEVFQSGGGMGYAFWKLRPYGDSVGSTGGIASGPITFMRTFDQMCETIAQGGARRGAQMGVMRISHPDVIQFIHAKNKDVSLAHSLRLNDPDDFTHNSFADALEEARELIDEDGKVPEHLRNAVEGHLSNFNISVGVTDDFMEALANDEEFTFTNPRTEEPHVATPETKELYDMFGLGEHVEVGEELSVPAAEIWDHMIQGAHENGEPGVVYLERINKEHSFDVEEHPEHQILATNPCGEQPLEEYEACNLGHINLSTLADLDAPDWRVWSDEHADEYDSEAAAVEAFLEEAIDFEEFEERIAYGTRFLENVVTMSDFPVDEIEEKVRDMRKIGLGIMGLAQLYVQLGVRYGSESGNEIARQLMTHINHESKLASHDLAEERGTFNDWADSKYANPTEHRDWFEHFTGLDADEWADGFPIRNHNTTTIAPTGTTSMIGNTTGGCEPIYNVAYYKNVSDDVQGDEMLVEFDDYFLRTLEANDVDVEAVKREAQAQMAENAFDGVEGLDTVPDAIGELFVVTGDLSAKDHAGVQVACQKGVDSAISKTVNAPNDSTLGDAKEVFEYIYENGGKGVTYYRDGTRSKQVLTTRAQNTEFADESEAAETIVEQINEVFGGVEAFLDNEDVRAAIDAEVADLLEATEQPRIDYSERSPRPDSLSGVTQRVETGYGKLYVTINEDENGRPFELFANIGHSGGYTNSFTEALAKVISTALRSGVDPEEIVDELQGTRSPKVAWDKGEQIQSIPDAIGTALRRYLDDDVDKGIPQQQSLDDVGEAASSASPPSQTDGGAVDAGAATGAPSGTAPTGEDDAAGADDSTQQLIAAGESPECPECGGMNLYYSEGCKTCESCGWSEC"
    dna "ATGAGCAGCGACGGCGTCTCCGCCGACGGAGTCGAACTGCCGATCAAACGAACCACGGGCGAGACGATGGAGGAGCGCCTCACGGGCAACGCCTACCAGAACATCCTGCCCGCGCGCTACCTCCGGAAGAACGCGGACGGCGAACCGATCGAAGACCAGGAGGAACTCTTTGACCGCGTCGCGCGAAACGTCGCGCTCGCGGAGGCCGTCTTCGAGGCTGAAAACCAGGGCGTCGAGGTCACCGTCACGCCCGACCAGCTGAAGCCCGACCACCCGCGGCGCGACGAGCTCGCCGAGGACGTGTTCGGCGCGGGCACGACGGCCGACGACGACGCGGAGGCGACGCTCACGGCCCACAACGTCAACAAGTTCGCGTACGAGACGGTCGTTCCCGAGCTCCCCGACGGGGTGCGCGACCACGTCGAGGCGACCGCCGAGACGTTCCGACAGGGGATGGAGTCGCTTTCCTTCATGCCGAACTCCCCGACGCTGATGAACGCCGGCGACGAGCTCCAGCAGCTCTCCGCCTGCTTCGTCGACTCGCCGGGCGACGACATCACCGACATCCACCAGACCGCCAAGGAGGCGGCCGAGGTGTTCCAGTCCGGCGGCGGCATGGGGTACGCGTTCTGGAAGCTCCGGCCGTACGGCGACTCCGTCGGCTCCACCGGCGGCATCGCCTCCGGGCCGATCACGTTCATGCGGACGTTCGACCAGATGTGCGAGACGATCGCGCAGGGCGGCGCGCGCCGCGGCGCCCAGATGGGCGTCATGCGCATCTCGCACCCGGACGTGATCCAGTTCATCCACGCGAAGAACAAGGACGTCTCGCTGGCCCACTCGCTGCGGCTCAACGACCCCGACGACTTCACGCACAACTCCTTCGCGGACGCGCTGGAGGAGGCCCGCGAGCTCATCGACGAGGACGGCAAGGTGCCCGAGCACCTCCGGAACGCGGTCGAGGGACACCTCTCGAACTTCAACATCAGCGTCGGCGTCACCGACGACTTCATGGAGGCGCTGGCGAACGACGAGGAGTTCACCTTCACCAACCCCCGCACCGAGGAGCCCCACGTCGCCACCCCGGAGACGAAGGAGCTCTACGACATGTTCGGGCTCGGCGAGCACGTCGAGGTCGGCGAGGAGCTCTCCGTCCCGGCGGCGGAGATCTGGGATCACATGATCCAGGGCGCCCACGAGAACGGGGAGCCGGGCGTCGTCTACCTCGAACGGATCAACAAGGAGCACTCCTTCGACGTGGAGGAGCACCCGGAGCACCAGATTCTCGCGACGAACCCCTGCGGCGAGCAGCCGTTAGAGGAGTACGAGGCCTGTAACCTCGGCCACATCAACCTCTCGACGCTCGCGGACCTCGACGCGCCCGACTGGCGCGTCTGGTCGGACGAGCACGCTGACGAGTACGACTCCGAGGCGGCCGCGGTCGAGGCGTTCCTCGAAGAGGCGATCGACTTCGAGGAGTTCGAAGAGCGGATCGCGTACGGCACCCGCTTCCTCGAGAACGTCGTCACGATGTCCGACTTCCCGGTCGACGAGATCGAGGAGAAGGTCCGCGACATGCGGAAGATCGGGCTCGGAATCATGGGGCTCGCGCAGCTGTACGTCCAGCTCGGCGTCCGCTACGGCTCCGAGTCGGGCAACGAGATCGCCCGGCAGCTGATGACCCACATCAACCACGAGTCGAAGCTTGCCTCCCACGATCTCGCCGAGGAACGCGGGACGTTCAACGACTGGGCGGACTCGAAGTACGCGAACCCGACCGAGCACCGCGACTGGTTCGAGCACTTCACCGGGCTCGACGCCGACGAGTGGGCGGACGGCTTCCCGATCCGGAACCACAACACGACGACGATCGCCCCCACGGGCACGACGTCGATGATCGGCAACACGACCGGCGGCTGCGAGCCGATCTACAACGTCGCCTACTACAAGAACGTCTCCGACGACGTCCAGGGCGACGAGATGCTCGTCGAGTTCGACGACTACTTCCTGCGCACGCTGGAGGCCAACGACGTCGACGTCGAGGCCGTCAAGCGCGAGGCGCAGGCGCAGATGGCCGAAAACGCGTTCGACGGCGTCGAGGGGCTCGACACCGTCCCGGACGCCATCGGCGAGCTGTTCGTCGTCACCGGCGACCTCTCGGCGAAGGACCACGCCGGCGTCCAGGTCGCCTGTCAGAAGGGCGTCGACTCCGCCATCTCGAAGACCGTGAACGCGCCCAACGACTCGACGCTGGGCGACGCCAAGGAGGTCTTCGAGTACATCTACGAGAACGGCGGGAAGGGCGTCACCTACTACCGCGACGGCACCCGCTCGAAGCAGGTGCTCACGACGCGGGCGCAGAACACGGAGTTCGCCGACGAGAGCGAGGCCGCGGAGACCATCGTCGAGCAGATCAACGAGGTCTTCGGCGGCGTCGAGGCGTTCCTCGACAACGAGGACGTCCGCGCGGCGATCGACGCGGAGGTCGCGGACCTGCTCGAAGCGACCGAGCAGCCCCGGATCGACTACAGCGAGCGCAGCCCGCGCCCCGACTCGCTGTCGGGCGTCACCCAGCGGGTCGAGACGGGCTACGGCAAGCTGTACGTCACCATCAACGAGGACGAGAACGGTCGACCGTTCGAGCTGTTCGCGAACATCGGCCACTCCGGCGGCTACACCAACTCCTTCACCGAGGCGCTCGCGAAGGTCATCTCGACGGCGCTGCGCTCCGGCGTCGACCCCGAGGAGATCGTCGACGAGCTCCAGGGCACCCGGAGCCCGAAGGTCGCCTGGGACAAGGGCGAGCAGATCCAGTCGATCCCGGACGCCATCGGCACCGCGCTGCGGCGCTACCTCGACGACGACGTCGACAAGGGGATCCCTCAACAGCAGAGCCTCGACGACGTCGGGGAGGCCGCGTCGAGCGCGAGTCCGCCGAGCCAGACCGACGGCGGCGCGGTCGACGCCGGCGCGGCGACCGGCGCCCCGAGCGGGACCGCTCCGACGGGCGAGGACGACGCGGCCGGCGCCGACGACTCGACCCAGCAGCTCATCGCGGCGGGCGAGTCGCCCGAGTGTCCCGAGTGCGGCGGGATGAACCTCTACTACTCCGAGGGCTGTAAGACGTGCGAGTCGTGCGGCTGGTCGGAGTGTTAG"
    annotation ""
    description "hypothetical protein"
    lengths 3156
    lengths 3156
    lengths 3156
    lengths 3156
    lengths 3156
    lengths 3156
    lengths 3156
    lengths 3156
    lengths 3156
    lengths 3156
    lengths 3156
    lengths 3156
    lengths 3156
    lengths 3156
    lengths 3156
    lengths 3156
    lengths 3156
    lengths 3156
    lengths 3156
    lengths 3156
    lengths 3156
    lengths 3156
    lengths 3156
    lengths 3156
    lengths 3156
    lengths 3156
    lengths 3156
    lengths 3156
    lengths 3156
    lengths 3156
    lengths 3156
    lengths 3156
    lengths 3156
    lengths 3156
    lengths 3156
    lengths 3156
    lengths 3156
    lengths 3156
    lengths 3156
    lengths 3156
    lengths 3156
    lengths 3156
    lengths 3156
    lengths 3156
    lengths 3156
    lengths 3156
    lengths 3156
    longCentroidID 3156
    longCentroidID "0_0_67"
    paralog 0
    mergedDNA 0
    genomeIDs "0;1;2;3;4;5;6;7;8;9;10;11;12;13;14;15;16;17;18;19;20;21;22;23;24;25;26;27;28;29;30;31;32;33;34;35;36;37;38;39;40;41;42;43;44;45;46"
    geneIDs "14_0_843;40_1_815;42_0_815;22_0_100;31_1_338;16_0_358;2_1_843;12_2_133;43_1_452;34_1_338;20_1_89;26_8_57;38_1_815;46_3_64;37_2_127;41_1_189;23_0_15;6_0_843;27_2_287;0_0_67;28_2_90;32_1_89;5_0_788;9_6_8;36_1_452;30_0_148;35_2_335;13_1_364;17_1_844;11_2_170;21_0_2584;1_0_338;29_4_62;7_0_316;10_2_249;19_1_170;33_1_452;45_1_452;4_1_843;15_1_838;25_5_170;8_0_824;3_7_50;18_2_291;24_0_348;39_1_189;44_1_338"
    degrees 2
    name "group_69"
  ]
  node [
    id 46
    label "14288"
    size 47
    centroid "0_0_68"
    maxLenId 0
    members 0
    members 1
    members 2
    members 3
    members 4
    members 5
    members 6
    members 7
    members 8
    members 9
    members 10
    members 11
    members 12
    members 13
    members 14
    members 15
    members 16
    members 17
    members 18
    members 19
    members 20
    members 21
    members 22
    members 23
    members 24
    members 25
    members 26
    members 27
    members 28
    members 29
    members 30
    members 31
    members 32
    members 33
    members 34
    members 35
    members 36
    members 37
    members 38
    members 39
    members 40
    members 41
    members 42
    members 43
    members 44
    members 45
    members 46
    seqIDs "38_1_814"
    seqIDs "16_0_359"
    seqIDs "28_2_91"
    seqIDs "21_0_2583"
    seqIDs "34_1_339"
    seqIDs "37_2_128"
    seqIDs "13_1_363"
    seqIDs "14_0_842"
    seqIDs "30_0_149"
    seqIDs "19_1_169"
    seqIDs "5_0_787"
    seqIDs "23_0_16"
    seqIDs "45_1_451"
    seqIDs "17_1_843"
    seqIDs "46_3_63"
    seqIDs "2_1_842"
    seqIDs "40_1_814"
    seqIDs "31_1_339"
    seqIDs "24_0_349"
    seqIDs "4_1_842"
    seqIDs "25_5_169"
    seqIDs "36_1_451"
    seqIDs "29_4_61"
    seqIDs "3_7_49"
    seqIDs "11_2_171"
    seqIDs "33_1_451"
    seqIDs "20_1_90"
    seqIDs "27_2_286"
    seqIDs "39_1_190"
    seqIDs "44_1_339"
    seqIDs "9_6_9"
    seqIDs "1_0_339"
    seqIDs "15_1_837"
    seqIDs "43_1_451"
    seqIDs "41_1_190"
    seqIDs "42_0_814"
    seqIDs "10_2_248"
    seqIDs "12_2_134"
    seqIDs "8_0_823"
    seqIDs "22_0_101"
    seqIDs "35_2_334"
    seqIDs "7_0_315"
    seqIDs "18_2_290"
    seqIDs "32_1_90"
    seqIDs "0_0_68"
    seqIDs "6_0_842"
    seqIDs "26_8_58"
    hasEnd 0
    protein "MPGVAVVRDMTATSLALAGLAAPAQAALLGSQVGQLLVALVAVALVIVVGKFVLKLAWRLVTIGIVVVAAFYLLSTLGLV"
    dna "ATGCCCGGCGTCGCCGTGGTCCGGGACATGACCGCAACGTCGCTCGCGCTCGCGGGGCTCGCCGCGCCGGCACAGGCCGCGCTGCTCGGCAGTCAGGTCGGGCAGCTCCTGGTCGCCCTCGTCGCCGTCGCGCTCGTCATCGTCGTCGGCAAGTTCGTATTGAAGCTCGCGTGGCGGCTCGTCACGATCGGCATCGTCGTCGTCGCGGCGTTCTACCTGCTGTCGACGCTGGGACTTGTCTAA"
    annotation ""
    description "hypothetical protein"
    lengths 243
    lengths 243
    lengths 243
    lengths 243
    lengths 243
    lengths 243
    lengths 243
    lengths 243
    lengths 243
    lengths 243
    lengths 243
    lengths 243
    lengths 243
    lengths 243
    lengths 243
    lengths 243
    lengths 243
    lengths 243
    lengths 243
    lengths 243
    lengths 243
    lengths 243
    lengths 243
    lengths 243
    lengths 243
    lengths 243
    lengths 243
    lengths 243
    lengths 243
    lengths 243
    lengths 243
    lengths 243
    lengths 243
    lengths 243
    lengths 243
    lengths 243
    lengths 243
    lengths 243
    lengths 243
    lengths 243
    lengths 243
    lengths 243
    lengths 243
    lengths 243
    lengths 243
    lengths 243
    lengths 243
    longCentroidID 243
    longCentroidID "0_0_68"
    paralog 0
    mergedDNA 0
    genomeIDs "0;1;2;3;4;5;6;7;8;9;10;11;12;13;14;15;16;17;18;19;20;21;22;23;24;25;26;27;28;29;30;31;32;33;34;35;36;37;38;39;40;41;42;43;44;45;46"
    geneIDs "38_1_814;16_0_359;28_2_91;21_0_2583;34_1_339;37_2_128;13_1_363;14_0_842;30_0_149;19_1_169;5_0_787;23_0_16;45_1_451;17_1_843;46_3_63;2_1_842;40_1_814;31_1_339;24_0_349;4_1_842;25_5_169;36_1_451;29_4_61;3_7_49;11_2_171;33_1_451;20_1_90;27_2_286;39_1_190;44_1_339;9_6_9;1_0_339;15_1_837;43_1_451;41_1_190;42_0_814;10_2_248;12_2_134;8_0_823;22_0_101;35_2_334;7_0_315;18_2_290;32_1_90;0_0_68;6_0_842;26_8_58"
    degrees 2
    name "group_3983"
  ]
  node [
    id 47
    label "700"
    size 47
    centroid "0_0_69"
    maxLenId 0
    members 0
    members 1
    members 2
    members 3
    members 4
    members 5
    members 6
    members 7
    members 8
    members 9
    members 10
    members 11
    members 12
    members 13
    members 14
    members 15
    members 16
    members 17
    members 18
    members 19
    members 20
    members 21
    members 22
    members 23
    members 24
    members 25
    members 26
    members 27
    members 28
    members 29
    members 30
    members 31
    members 32
    members 33
    members 34
    members 35
    members 36
    members 37
    members 38
    members 39
    members 40
    members 41
    members 42
    members 43
    members 44
    members 45
    members 46
    seqIDs "15_1_836"
    seqIDs "18_2_289"
    seqIDs "19_1_168"
    seqIDs "21_0_2582"
    seqIDs "26_8_59"
    seqIDs "25_5_168"
    seqIDs "1_0_340"
    seqIDs "27_2_285"
    seqIDs "14_0_841"
    seqIDs "35_2_333"
    seqIDs "30_0_150"
    seqIDs "42_0_813"
    seqIDs "36_1_450"
    seqIDs "7_0_314"
    seqIDs "43_1_450"
    seqIDs "31_1_340"
    seqIDs "5_0_786"
    seqIDs "8_0_822"
    seqIDs "9_6_10"
    seqIDs "12_2_135"
    seqIDs "20_1_91"
    seqIDs "22_0_102"
    seqIDs "41_1_191"
    seqIDs "33_1_450"
    seqIDs "34_1_340"
    seqIDs "13_1_362"
    seqIDs "37_2_129"
    seqIDs "6_0_841"
    seqIDs "24_0_350"
    seqIDs "3_7_48"
    seqIDs "38_1_813"
    seqIDs "16_0_360"
    seqIDs "23_0_17"
    seqIDs "45_1_450"
    seqIDs "2_1_841"
    seqIDs "10_2_247"
    seqIDs "32_1_91"
    seqIDs "28_2_92"
    seqIDs "29_4_60"
    seqIDs "44_1_340"
    seqIDs "39_1_191"
    seqIDs "4_1_841"
    seqIDs "11_2_172"
    seqIDs "40_1_813"
    seqIDs "46_3_62"
    seqIDs "17_1_842"
    seqIDs "0_0_69"
    hasEnd 0
    protein "MKLTVKPLKQKDAGRRLAAIDRVAADELGLSGGDIVRVESADGAAIARVWPGYPEDDGTGVIRIDGRLRQEADVGIDDRVTVEDVDVSRADAVTIAFPSQLRVRGQIAPFIRDKLSGQPVTEGQTIRTSLGFGLMGGQSQAVPMKIAETSPGGTVVITDETEISISEISAEEIADRGEAAGGTGEGPDVTYEDIGGLDDELEQVREMIELPMRHPELFKRLGIDPPKGVLLHGPPGTGKTLIAKAVANEIDANFHTISGPEIMSKYYGESEEQLREVFEEASEESPSIIFMDELDSIAPKREEAGGDVERRVVAQLLSLMDGLEERGEVVVIGATNRVDAIDQALRRGGRFDREIEVGVPDRDGRKEILQVHTRNMPLTDGIDLDEYAENTHGFVGADLESLAKESAMHALRRIRPEIDLESDEIDADVLNSIQVTESDFKEAIKGIEPSALREVFVEVPDTTWDDVGGLGDTKERLRETIQWPLEYPEVFDELDMQAAKGVLMYGPPGTGKTLLAKAVANESESNFISIKGPELLNKYVGESEKGVREVFSKARENAPTIVFFDEIDSIATERGKNSGDSGVGERVVSQLLTELDGLESLEDVVVVATTNRPDLIDSALLRPGRLDRHVHVPVPEEAARRRIFEVHTRDKPLADDVDLDALARKTEGYVGADIEAVAREASMNASREFIGSVTREEVGESVGNVRVTMEHFEDALSEVNPSVTPETRERYEEIEKQFKRSEVDRTEAEPGAAFQ"
    dna "ATGAAGCTCACTGTCAAGCCGCTGAAACAGAAGGACGCCGGCCGTCGCCTGGCGGCAATCGACCGTGTCGCGGCCGACGAGCTCGGGCTCTCCGGCGGGGACATCGTCCGCGTCGAGAGCGCCGACGGGGCGGCGATCGCCCGCGTCTGGCCCGGCTACCCCGAGGACGACGGGACGGGCGTGATCCGCATCGACGGGCGCCTCCGCCAGGAGGCCGACGTGGGGATCGACGACCGCGTCACCGTCGAGGACGTCGACGTCTCGCGGGCGGACGCGGTGACGATCGCCTTCCCCAGCCAGCTGCGGGTGCGGGGGCAGATCGCCCCGTTCATCCGGGACAAGCTCTCCGGTCAGCCGGTGACCGAGGGGCAGACGATCCGGACCTCGCTCGGCTTCGGGCTGATGGGCGGCCAGTCGCAGGCGGTCCCGATGAAGATCGCCGAGACGAGCCCCGGCGGCACGGTCGTCATCACCGACGAGACGGAGATCAGCATCTCCGAGATCTCCGCCGAGGAGATCGCCGACCGCGGCGAGGCCGCGGGCGGCACCGGCGAGGGGCCGGACGTGACCTACGAGGACATCGGCGGGCTCGACGACGAGCTCGAACAGGTCCGCGAGATGATCGAGCTCCCGATGCGGCACCCGGAGCTGTTCAAGCGCCTCGGCATCGACCCGCCGAAGGGCGTCCTGCTCCACGGCCCGCCGGGCACGGGGAAGACGCTGATCGCGAAGGCGGTCGCCAACGAGATCGACGCGAACTTCCACACGATCTCCGGCCCGGAGATCATGTCGAAGTACTACGGCGAGAGCGAGGAGCAGCTCCGCGAAGTGTTCGAGGAGGCGTCCGAGGAGTCGCCGTCGATCATCTTCATGGACGAGCTCGACTCCATCGCGCCCAAGCGCGAGGAGGCGGGCGGCGACGTGGAGCGCCGCGTCGTGGCGCAGCTGCTCTCGCTGATGGACGGGCTCGAAGAGCGCGGCGAGGTCGTCGTCATCGGGGCGACGAACCGCGTCGACGCCATCGATCAGGCGCTCCGACGGGGCGGCCGCTTCGACCGCGAGATCGAGGTGGGCGTCCCCGACCGGGACGGTCGCAAGGAGATCCTTCAGGTCCACACGCGGAACATGCCGCTGACCGACGGGATCGACCTCGACGAGTACGCCGAGAACACGCACGGCTTCGTCGGGGCCGACCTCGAATCGCTGGCGAAGGAGTCCGCGATGCACGCGCTGCGGCGCATCCGCCCGGAGATCGACCTCGAATCGGACGAGATCGACGCCGACGTGCTGAACAGCATCCAGGTGACCGAGTCGGACTTCAAGGAGGCGATCAAGGGGATCGAACCCTCCGCGCTGCGGGAGGTGTTCGTGGAGGTCCCCGACACCACCTGGGACGACGTCGGCGGCCTCGGCGACACGAAAGAGCGGCTCCGCGAGACGATCCAGTGGCCGCTCGAGTACCCCGAGGTGTTCGACGAGCTCGACATGCAGGCCGCGAAGGGCGTCCTGATGTACGGCCCGCCGGGCACGGGGAAGACCCTGCTCGCGAAGGCCGTCGCCAACGAGAGCGAGTCCAACTTCATCTCGATCAAGGGGCCCGAGCTGCTGAACAAGTACGTGGGCGAGTCCGAGAAGGGCGTCCGCGAGGTGTTCAGCAAGGCCCGCGAGAACGCGCCGACGATCGTGTTCTTCGACGAGATCGACTCGATCGCCACCGAGCGCGGGAAGAACTCCGGCGACTCCGGCGTGGGCGAGCGCGTCGTCTCCCAGCTGCTGACGGAGCTCGACGGCCTCGAGTCGCTGGAGGACGTCGTCGTCGTCGCGACGACGAACCGCCCCGACCTCATCGACTCGGCGCTGCTCCGCCCTGGTCGCTTAGACCGGCACGTCCACGTGCCAGTCCCCGAAGAGGCGGCGCGCCGCCGGATCTTCGAGGTCCACACGCGGGATAAGCCGCTGGCGGACGACGTCGACCTCGACGCCCTCGCCCGCAAGACCGAGGGGTACGTGGGGGCCGACATCGAGGCGGTCGCCCGCGAGGCGTCGATGAACGCCTCTCGGGAGTTCATCGGCAGCGTCACGCGCGAGGAGGTCGGCGAGTCCGTCGGCAACGTCCGCGTGACGATGGAGCACTTCGAGGACGCGCTGAGCGAGGTGAACCCGAGCGTCACCCCCGAGACGCGCGAGCGCTACGAGGAGATAGAAAAGCAGTTCAAGCGGTCGGAGGTCGACCGCACCGAGGCCGAACCGGGCGCGGCGTTCCAGTAA"
    annotation ""
    description "hypothetical protein"
    lengths 2268
    lengths 2268
    lengths 2268
    lengths 2268
    lengths 2268
    lengths 2268
    lengths 2268
    lengths 2268
    lengths 2268
    lengths 2268
    lengths 2268
    lengths 2268
    lengths 2268
    lengths 2268
    lengths 2268
    lengths 2268
    lengths 2268
    lengths 2268
    lengths 2268
    lengths 2268
    lengths 2268
    lengths 2268
    lengths 2268
    lengths 2268
    lengths 2268
    lengths 2268
    lengths 2268
    lengths 2268
    lengths 2268
    lengths 2268
    lengths 2268
    lengths 2268
    lengths 2268
    lengths 2268
    lengths 2268
    lengths 2268
    lengths 2268
    lengths 2268
    lengths 2268
    lengths 2268
    lengths 2268
    lengths 2268
    lengths 2268
    lengths 2268
    lengths 2268
    lengths 2268
    lengths 2268
    longCentroidID 2268
    longCentroidID "0_0_69"
    paralog 0
    mergedDNA 0
    genomeIDs "0;1;2;3;4;5;6;7;8;9;10;11;12;13;14;15;16;17;18;19;20;21;22;23;24;25;26;27;28;29;30;31;32;33;34;35;36;37;38;39;40;41;42;43;44;45;46"
    geneIDs "15_1_836;18_2_289;19_1_168;21_0_2582;26_8_59;25_5_168;1_0_340;27_2_285;14_0_841;35_2_333;30_0_150;42_0_813;36_1_450;7_0_314;43_1_450;31_1_340;5_0_786;8_0_822;9_6_10;12_2_135;20_1_91;22_0_102;41_1_191;33_1_450;34_1_340;13_1_362;37_2_129;6_0_841;24_0_350;3_7_48;38_1_813;16_0_360;23_0_17;45_1_450;2_1_841;10_2_247;32_1_91;28_2_92;29_4_60;44_1_340;39_1_191;4_1_841;11_2_172;40_1_813;46_3_62;17_1_842;0_0_69"
    degrees 2
    name "group_181"
  ]
  node [
    id 48
    label "7578"
    size 47
    centroid "0_0_72"
    maxLenId 0
    members 0
    members 1
    members 2
    members 3
    members 4
    members 5
    members 6
    members 7
    members 8
    members 9
    members 10
    members 11
    members 12
    members 13
    members 14
    members 15
    members 16
    members 17
    members 18
    members 19
    members 20
    members 21
    members 22
    members 23
    members 24
    members 25
    members 26
    members 27
    members 28
    members 29
    members 30
    members 31
    members 32
    members 33
    members 34
    members 35
    members 36
    members 37
    members 38
    members 39
    members 40
    members 41
    members 42
    members 43
    members 44
    members 45
    members 46
    seqIDs "14_0_838"
    seqIDs "3_7_45"
    seqIDs "7_0_311"
    seqIDs "45_1_447"
    seqIDs "12_2_138"
    seqIDs "11_2_175"
    seqIDs "46_3_59"
    seqIDs "42_0_810"
    seqIDs "41_1_194"
    seqIDs "25_5_165"
    seqIDs "30_0_153"
    seqIDs "0_0_72"
    seqIDs "16_0_363"
    seqIDs "1_0_343"
    seqIDs "10_2_244"
    seqIDs "17_1_839"
    seqIDs "13_1_359"
    seqIDs "27_2_282"
    seqIDs "5_0_783"
    seqIDs "9_6_13"
    seqIDs "37_2_132"
    seqIDs "35_2_330"
    seqIDs "38_1_810"
    seqIDs "31_1_343"
    seqIDs "29_4_57"
    seqIDs "32_1_94"
    seqIDs "8_0_819"
    seqIDs "36_1_447"
    seqIDs "40_1_810"
    seqIDs "21_0_2579"
    seqIDs "19_1_165"
    seqIDs "33_1_447"
    seqIDs "44_1_343"
    seqIDs "39_1_194"
    seqIDs "15_1_833"
    seqIDs "28_2_95"
    seqIDs "34_1_343"
    seqIDs "23_0_20"
    seqIDs "20_1_94"
    seqIDs "4_1_838"
    seqIDs "6_0_838"
    seqIDs "26_8_62"
    seqIDs "22_0_105"
    seqIDs "18_2_286"
    seqIDs "2_1_838"
    seqIDs "43_1_447"
    seqIDs "24_0_353"
    hasEnd 0
    protein "MVDSDDGDTGRADGSGAPAGAEQPPAEPPPGDPDIDDLLAKLDALRDTVDEGHEREEVRQTISLVERMPGSGALAERITKYTSRDLAESFVGAVLFALPLLVEGGVFEIAAWFAATTVAGVPVLLIGHVGFVFVATAGLLYYADFRQIAIHHPILGVIPRRYAGVLLVSLATSAAMLLFWGRLHEGDPTALERVSRVAVVWAAAAFGAGLGDILPGESQGDDLGKFDLDIGDRD"
    dna "ATGGTCGACAGCGACGACGGCGATACCGGTCGTGCCGACGGGTCCGGAGCGCCGGCGGGCGCCGAACAGCCTCCGGCCGAACCGCCCCCGGGCGACCCCGACATCGACGACCTGCTCGCGAAGCTCGACGCCCTGCGCGACACGGTCGACGAGGGCCACGAGCGCGAGGAGGTTCGACAGACGATCTCGCTCGTCGAGCGGATGCCCGGGAGCGGCGCGCTCGCGGAGCGGATCACGAAGTACACCTCCAGAGACCTCGCCGAGTCGTTCGTCGGGGCGGTGCTGTTCGCGCTCCCGCTGCTCGTCGAGGGCGGCGTCTTCGAGATCGCGGCCTGGTTCGCGGCGACGACCGTCGCGGGCGTCCCGGTCCTCCTGATCGGCCACGTCGGCTTCGTCTTCGTCGCGACCGCCGGGCTCCTCTACTACGCCGACTTCCGGCAGATCGCGATCCACCACCCGATCCTCGGCGTCATCCCGCGCCGCTACGCCGGGGTCCTCCTCGTCTCGCTCGCCACGTCGGCGGCCATGCTGCTGTTCTGGGGGCGCCTCCACGAGGGCGACCCCACCGCGCTCGAACGGGTCAGCCGGGTCGCGGTCGTCTGGGCCGCGGCGGCGTTCGGCGCGGGCCTCGGCGACATCCTCCCCGGCGAGTCGCAGGGGGACGACCTCGGGAAGTTCGACCTCGACATCGGCGACCGCGACTGA"
    annotation ""
    description "hypothetical protein"
    lengths 705
    lengths 705
    lengths 705
    lengths 705
    lengths 705
    lengths 705
    lengths 705
    lengths 705
    lengths 705
    lengths 705
    lengths 705
    lengths 705
    lengths 705
    lengths 705
    lengths 705
    lengths 705
    lengths 705
    lengths 705
    lengths 705
    lengths 705
    lengths 705
    lengths 705
    lengths 705
    lengths 705
    lengths 705
    lengths 705
    lengths 705
    lengths 705
    lengths 705
    lengths 705
    lengths 705
    lengths 705
    lengths 705
    lengths 705
    lengths 705
    lengths 705
    lengths 705
    lengths 705
    lengths 705
    lengths 705
    lengths 705
    lengths 705
    lengths 705
    lengths 705
    lengths 705
    lengths 705
    lengths 705
    longCentroidID 705
    longCentroidID "0_0_72"
    paralog 0
    mergedDNA 0
    genomeIDs "0;1;2;3;4;5;6;7;8;9;10;11;12;13;14;15;16;17;18;19;20;21;22;23;24;25;26;27;28;29;30;31;32;33;34;35;36;37;38;39;40;41;42;43;44;45;46"
    geneIDs "14_0_838;3_7_45;7_0_311;45_1_447;12_2_138;11_2_175;46_3_59;42_0_810;41_1_194;25_5_165;30_0_153;0_0_72;16_0_363;1_0_343;10_2_244;17_1_839;13_1_359;27_2_282;5_0_783;9_6_13;37_2_132;35_2_330;38_1_810;31_1_343;29_4_57;32_1_94;8_0_819;36_1_447;40_1_810;21_0_2579;19_1_165;33_1_447;44_1_343;39_1_194;15_1_833;28_2_95;34_1_343;23_0_20;20_1_94;4_1_838;6_0_838;26_8_62;22_0_105;18_2_286;2_1_838;43_1_447;24_0_353"
    degrees 2
    name "group_2235"
  ]
  node [
    id 49
    label "11720"
    size 47
    centroid "0_0_73"
    maxLenId 0
    members 0
    members 1
    members 2
    members 3
    members 4
    members 5
    members 6
    members 7
    members 8
    members 9
    members 10
    members 11
    members 12
    members 13
    members 14
    members 15
    members 16
    members 17
    members 18
    members 19
    members 20
    members 21
    members 22
    members 23
    members 24
    members 25
    members 26
    members 27
    members 28
    members 29
    members 30
    members 31
    members 32
    members 33
    members 34
    members 35
    members 36
    members 37
    members 38
    members 39
    members 40
    members 41
    members 42
    members 43
    members 44
    members 45
    members 46
    seqIDs "32_1_95"
    seqIDs "45_1_446"
    seqIDs "24_0_354"
    seqIDs "38_1_809"
    seqIDs "40_1_809"
    seqIDs "22_0_106"
    seqIDs "25_5_164"
    seqIDs "7_0_310"
    seqIDs "9_6_14"
    seqIDs "35_2_329"
    seqIDs "3_7_44"
    seqIDs "12_2_139"
    seqIDs "21_0_2578"
    seqIDs "44_1_344"
    seqIDs "19_1_164"
    seqIDs "18_2_285"
    seqIDs "5_0_782"
    seqIDs "43_1_446"
    seqIDs "20_1_95"
    seqIDs "29_4_56"
    seqIDs "17_1_838"
    seqIDs "39_1_195"
    seqIDs "14_0_837"
    seqIDs "30_0_154"
    seqIDs "0_0_73"
    seqIDs "11_2_176"
    seqIDs "1_0_344"
    seqIDs "16_0_364"
    seqIDs "23_0_21"
    seqIDs "36_1_446"
    seqIDs "37_2_133"
    seqIDs "42_0_809"
    seqIDs "2_1_837"
    seqIDs "28_2_96"
    seqIDs "34_1_344"
    seqIDs "15_1_832"
    seqIDs "46_3_58"
    seqIDs "10_2_243"
    seqIDs "6_0_837"
    seqIDs "26_8_63"
    seqIDs "27_2_281"
    seqIDs "33_1_446"
    seqIDs "8_0_818"
    seqIDs "41_1_195"
    seqIDs "31_1_344"
    seqIDs "4_1_837"
    seqIDs "13_1_358"
    hasEnd 0
    protein "MSALRDALRDLPDAVFADLLESDDGYVLVVDLPGATAATTEVLVEDGRIDIEGRREKAVPDGFEYVREDRPLFLDAELPLPNDADGAGADAEIDRGVLEISLPKRERDVSRTIPVDDADGEGDA"
    dna "ATGTCAGCGCTACGCGACGCGCTCCGGGACCTCCCGGACGCGGTGTTTGCGGACCTACTCGAGTCCGACGACGGGTACGTCCTCGTCGTCGACCTCCCGGGCGCGACCGCAGCGACGACCGAGGTGCTCGTCGAGGACGGTCGTATCGACATCGAGGGTCGCCGCGAGAAGGCCGTCCCCGACGGGTTCGAGTACGTCCGGGAGGACCGCCCGCTGTTCCTCGACGCGGAACTCCCCCTCCCGAACGACGCCGACGGCGCGGGCGCCGACGCCGAGATCGACCGCGGCGTCCTCGAAATCTCCCTCCCCAAGCGAGAGCGTGACGTCTCCCGGACCATCCCCGTCGACGACGCGGACGGCGAGGGCGACGCCTGA"
    annotation ""
    description "hypothetical protein"
    lengths 375
    lengths 375
    lengths 375
    lengths 375
    lengths 375
    lengths 375
    lengths 375
    lengths 375
    lengths 375
    lengths 375
    lengths 375
    lengths 375
    lengths 375
    lengths 375
    lengths 375
    lengths 375
    lengths 375
    lengths 375
    lengths 375
    lengths 375
    lengths 375
    lengths 375
    lengths 375
    lengths 375
    lengths 375
    lengths 375
    lengths 375
    lengths 375
    lengths 375
    lengths 375
    lengths 375
    lengths 375
    lengths 375
    lengths 375
    lengths 375
    lengths 375
    lengths 375
    lengths 375
    lengths 375
    lengths 375
    lengths 375
    lengths 375
    lengths 375
    lengths 375
    lengths 375
    lengths 375
    lengths 375
    longCentroidID 375
    longCentroidID "0_0_73"
    paralog 0
    mergedDNA 0
    genomeIDs "0;1;2;3;4;5;6;7;8;9;10;11;12;13;14;15;16;17;18;19;20;21;22;23;24;25;26;27;28;29;30;31;32;33;34;35;36;37;38;39;40;41;42;43;44;45;46"
    geneIDs "32_1_95;45_1_446;24_0_354;38_1_809;40_1_809;22_0_106;25_5_164;7_0_310;9_6_14;35_2_329;3_7_44;12_2_139;21_0_2578;44_1_344;19_1_164;18_2_285;5_0_782;43_1_446;20_1_95;29_4_56;17_1_838;39_1_195;14_0_837;30_0_154;0_0_73;11_2_176;1_0_344;16_0_364;23_0_21;36_1_446;37_2_133;42_0_809;2_1_837;28_2_96;34_1_344;15_1_832;46_3_58;10_2_243;6_0_837;26_8_63;27_2_281;33_1_446;8_0_818;41_1_195;31_1_344;4_1_837;13_1_358"
    degrees 2
    name "group_3378"
  ]
  node [
    id 50
    label "1501"
    size 47
    centroid "0_0_74"
    maxLenId 0
    members 0
    members 1
    members 2
    members 3
    members 4
    members 5
    members 6
    members 7
    members 8
    members 9
    members 10
    members 11
    members 12
    members 13
    members 14
    members 15
    members 16
    members 17
    members 18
    members 19
    members 20
    members 21
    members 22
    members 23
    members 24
    members 25
    members 26
    members 27
    members 28
    members 29
    members 30
    members 31
    members 32
    members 33
    members 34
    members 35
    members 36
    members 37
    members 38
    members 39
    members 40
    members 41
    members 42
    members 43
    members 44
    members 45
    members 46
    seqIDs "29_4_55"
    seqIDs "30_0_155"
    seqIDs "39_1_196"
    seqIDs "15_1_831"
    seqIDs "40_1_808"
    seqIDs "6_0_836"
    seqIDs "32_1_96"
    seqIDs "8_0_817"
    seqIDs "27_2_280"
    seqIDs "42_0_808"
    seqIDs "28_2_97"
    seqIDs "13_1_357"
    seqIDs "1_0_345"
    seqIDs "45_1_445"
    seqIDs "19_1_163"
    seqIDs "43_1_445"
    seqIDs "37_2_134"
    seqIDs "14_0_836"
    seqIDs "21_0_2577"
    seqIDs "36_1_445"
    seqIDs "22_0_107"
    seqIDs "16_0_365"
    seqIDs "10_2_242"
    seqIDs "34_1_345"
    seqIDs "46_3_57"
    seqIDs "3_7_43"
    seqIDs "41_1_196"
    seqIDs "26_8_64"
    seqIDs "38_1_808"
    seqIDs "25_5_163"
    seqIDs "5_0_781"
    seqIDs "7_0_309"
    seqIDs "12_2_140"
    seqIDs "31_1_345"
    seqIDs "17_1_837"
    seqIDs "2_1_836"
    seqIDs "33_1_445"
    seqIDs "20_1_96"
    seqIDs "44_1_345"
    seqIDs "23_0_22"
    seqIDs "9_6_15"
    seqIDs "4_1_836"
    seqIDs "18_2_284"
    seqIDs "11_2_177"
    seqIDs "24_0_355"
    seqIDs "35_2_328"
    seqIDs "0_0_74"
    hasEnd 0
    protein "VVTLVNLRAYWRFVVVLRQFSPLIVAYWRDRRRYFLFGGSREVDAETQRERAAVLLDILLTLGPTFIKLGQILSTRPDILPPAYIEVLEGLQDDVPPAPWEESRVVLEDEFGPVDETFDDFDRDPISGASLGQVYTATYEGDEVAVKVRRPGIESLVEADLRTIRWSIPLVKRFTGAGRSFSLENLADEFAKTIREEMDYARERTMLEEIRGNFADNDRIRIPETYESVSGPRVLTMEYVPGTKISDIDALDEAGHDRTAIAEILQEVYLQMIIDDGVFHADPHPGNLAVADDGSVIFYDFGMAGRVDPFVQEKIVEFYVAVARQDIDAILDTLISMGTLSPEADREVMGNVMELAIADVRGEDVEQYQVNQIIEQVESSIYEFPLRLPPNLALVLRVATVVEGVCVTLDPEFDFISTATDYLREEGYYEQTARDLAEDAGRQVQQTTEALFTVPPKADEFLDRANRDDLTVNVVLEDDTKVLEKLAMRIAYSVLLAVGVLSATILYSFANNWRLALVVLALASPLAIALYRSFRKKRGLRTTPQFTRQGMKQRRDD"
    dna "GTGGTCACGCTGGTCAACCTTCGCGCCTACTGGCGGTTCGTCGTCGTCCTGCGGCAGTTCTCGCCGCTTATCGTCGCCTACTGGCGTGACCGCCGCCGCTACTTCCTGTTCGGCGGGAGCCGAGAGGTCGACGCCGAGACCCAGCGCGAGCGCGCCGCGGTGCTGCTCGACATCCTGCTCACGCTCGGGCCGACGTTCATCAAACTCGGACAGATCCTCTCGACGCGTCCCGACATCCTTCCCCCGGCGTACATCGAGGTCTTGGAGGGACTCCAAGACGACGTTCCCCCCGCGCCGTGGGAGGAGTCGCGGGTCGTCCTCGAAGACGAGTTCGGGCCGGTCGACGAGACGTTCGACGACTTCGACCGCGACCCGATAAGCGGCGCGAGCCTCGGACAGGTGTACACCGCCACCTACGAGGGCGACGAGGTCGCGGTGAAGGTGCGTCGGCCCGGCATCGAGTCGCTCGTCGAGGCCGACCTCCGCACGATCCGCTGGTCGATCCCGCTGGTCAAGCGGTTCACCGGCGCCGGCCGGTCGTTCTCCCTGGAGAACCTCGCCGACGAGTTCGCCAAGACGATCCGCGAGGAGATGGACTACGCCCGCGAGCGGACGATGCTCGAGGAGATCCGCGGCAACTTCGCGGACAACGATCGGATCCGGATCCCGGAGACGTACGAGTCGGTGTCGGGGCCGCGGGTGCTCACCATGGAGTACGTCCCGGGCACGAAGATCAGCGACATCGACGCGCTCGACGAGGCTGGTCACGACCGGACGGCGATCGCGGAGATCCTCCAGGAAGTGTACCTCCAGATGATCATCGACGACGGCGTGTTCCACGCCGACCCCCACCCGGGGAACCTCGCGGTCGCGGACGACGGGTCCGTGATCTTCTACGACTTCGGCATGGCGGGGCGGGTGGACCCGTTCGTCCAGGAGAAGATCGTCGAGTTCTACGTCGCGGTCGCGCGGCAGGATATCGACGCCATCCTCGACACGCTCATCTCGATGGGGACCCTCTCGCCGGAGGCCGACCGCGAGGTGATGGGGAACGTGATGGAGCTCGCCATCGCCGACGTCCGGGGCGAGGACGTCGAGCAGTACCAGGTGAACCAGATCATCGAGCAGGTGGAGTCGTCCATCTACGAGTTCCCGCTCCGGCTCCCGCCGAACCTCGCCTTGGTCCTCCGGGTCGCCACCGTCGTCGAGGGGGTCTGTGTCACCTTAGACCCCGAGTTCGACTTCATCTCGACGGCGACCGACTACCTCCGCGAGGAGGGGTACTACGAGCAGACCGCCCGTGACCTCGCCGAAGACGCCGGCCGGCAGGTGCAACAGACCACCGAGGCGCTGTTCACGGTCCCGCCGAAGGCCGACGAGTTCCTCGACCGCGCCAACCGCGACGACCTGACGGTCAACGTCGTCTTAGAGGACGACACGAAGGTCTTAGAGAAGCTGGCGATGCGGATCGCCTACTCGGTGCTACTCGCCGTCGGCGTCCTCTCGGCGACGATCCTCTACTCGTTCGCGAACAACTGGCGGCTCGCGCTCGTCGTCCTCGCGCTGGCCTCGCCGCTCGCGATCGCCTTGTACCGGTCGTTCCGGAAGAAGCGGGGACTCCGCACCACGCCGCAGTTCACCCGCCAGGGGATGAAACAGCGGCGCGACGACTGA"
    annotation ""
    description "hypothetical protein"
    lengths 1674
    lengths 1674
    lengths 1674
    lengths 1674
    lengths 1674
    lengths 1674
    lengths 1674
    lengths 1674
    lengths 1674
    lengths 1674
    lengths 1674
    lengths 1674
    lengths 1674
    lengths 1674
    lengths 1674
    lengths 1674
    lengths 1674
    lengths 1674
    lengths 1674
    lengths 1674
    lengths 1674
    lengths 1674
    lengths 1674
    lengths 1674
    lengths 1674
    lengths 1674
    lengths 1674
    lengths 1674
    lengths 1674
    lengths 1674
    lengths 1674
    lengths 1674
    lengths 1674
    lengths 1674
    lengths 1674
    lengths 1674
    lengths 1674
    lengths 1674
    lengths 1674
    lengths 1674
    lengths 1674
    lengths 1674
    lengths 1674
    lengths 1674
    lengths 1674
    lengths 1674
    lengths 1674
    longCentroidID 1674
    longCentroidID "0_0_74"
    paralog 0
    mergedDNA 0
    genomeIDs "0;1;2;3;4;5;6;7;8;9;10;11;12;13;14;15;16;17;18;19;20;21;22;23;24;25;26;27;28;29;30;31;32;33;34;35;36;37;38;39;40;41;42;43;44;45;46"
    geneIDs "29_4_55;30_0_155;39_1_196;15_1_831;40_1_808;6_0_836;32_1_96;8_0_817;27_2_280;42_0_808;28_2_97;13_1_357;1_0_345;45_1_445;19_1_163;43_1_445;37_2_134;14_0_836;21_0_2577;36_1_445;22_0_107;16_0_365;10_2_242;34_1_345;46_3_57;3_7_43;41_1_196;26_8_64;38_1_808;25_5_163;5_0_781;7_0_309;12_2_140;31_1_345;17_1_837;2_1_836;33_1_445;20_1_96;44_1_345;23_0_22;9_6_15;4_1_836;18_2_284;11_2_177;24_0_355;35_2_328;0_0_74"
    degrees 2
    name "group_465"
  ]
  node [
    id 51
    label "6215"
    size 47
    centroid "0_0_75"
    maxLenId 0
    members 0
    members 1
    members 2
    members 3
    members 4
    members 5
    members 6
    members 7
    members 8
    members 9
    members 10
    members 11
    members 12
    members 13
    members 14
    members 15
    members 16
    members 17
    members 18
    members 19
    members 20
    members 21
    members 22
    members 23
    members 24
    members 25
    members 26
    members 27
    members 28
    members 29
    members 30
    members 31
    members 32
    members 33
    members 34
    members 35
    members 36
    members 37
    members 38
    members 39
    members 40
    members 41
    members 42
    members 43
    members 44
    members 45
    members 46
    seqIDs "30_0_156"
    seqIDs "4_1_835"
    seqIDs "22_0_108"
    seqIDs "28_2_98"
    seqIDs "12_2_141"
    seqIDs "42_0_807"
    seqIDs "37_2_135"
    seqIDs "31_1_346"
    seqIDs "6_0_835"
    seqIDs "19_1_162"
    seqIDs "20_1_97"
    seqIDs "7_0_308"
    seqIDs "5_0_780"
    seqIDs "29_4_54"
    seqIDs "34_1_346"
    seqIDs "45_1_444"
    seqIDs "43_1_444"
    seqIDs "23_0_23"
    seqIDs "1_0_346"
    seqIDs "32_1_97"
    seqIDs "0_0_75"
    seqIDs "2_1_835"
    seqIDs "41_1_197"
    seqIDs "8_0_816"
    seqIDs "15_1_830"
    seqIDs "27_2_279"
    seqIDs "46_3_56"
    seqIDs "17_1_836"
    seqIDs "25_5_162"
    seqIDs "13_1_356"
    seqIDs "21_0_2576"
    seqIDs "36_1_444"
    seqIDs "10_2_241"
    seqIDs "26_8_65"
    seqIDs "44_1_346"
    seqIDs "24_0_356"
    seqIDs "9_6_16"
    seqIDs "35_2_327"
    seqIDs "3_7_42"
    seqIDs "38_1_807"
    seqIDs "18_2_283"
    seqIDs "33_1_444"
    seqIDs "39_1_197"
    seqIDs "16_0_366"
    seqIDs "14_0_835"
    seqIDs "40_1_807"
    seqIDs "11_2_178"
    hasEnd 0
    protein "MPSIARLPSLVRSRVERLGFRTLYRLADLTYALGVATPKRTVAGTYWSYEPTNPHGDDPGLAALDRLPEDAVILDVGAHVGEHAIPLTRGTDRRVVAFEPNGESADRLARNAERNGLGDRLDLRRAGAGDANATLTFYRSTFSKCSAFDRDLATRWGASVAGTESVPVRQLDELVEGVGDERADGGGTVPPPDAVKVDVEGREGAVLRGAAETLATYRPLLVVEVHESGSAEGVAADEGTMSPDSAALREWLTAREYAVEEAEDVWICRATGESIKGR"
    dna "ATGCCCTCGATAGCACGGCTGCCGTCGCTGGTTCGGTCGCGCGTCGAGCGGCTCGGCTTTCGAACCCTGTACCGGCTCGCCGACCTGACGTACGCGCTCGGCGTCGCGACGCCGAAGCGGACCGTCGCCGGCACGTACTGGAGCTACGAGCCGACGAACCCCCACGGCGACGACCCCGGACTGGCCGCGCTCGACCGTCTCCCGGAGGACGCGGTGATCCTCGACGTGGGCGCGCACGTCGGCGAACACGCGATCCCGCTGACCCGCGGGACCGACCGTCGCGTAGTGGCGTTCGAGCCGAACGGCGAGAGCGCGGACCGGCTGGCGCGGAACGCCGAGCGGAACGGGCTCGGCGATCGGCTCGACCTCAGGCGGGCGGGCGCGGGCGACGCGAACGCGACGCTTACCTTCTATCGGTCGACGTTCTCGAAGTGCTCGGCGTTCGACCGCGATCTGGCGACGAGGTGGGGCGCGAGCGTCGCCGGGACGGAGTCGGTCCCGGTCCGACAGCTCGACGAACTCGTCGAGGGCGTCGGCGACGAGAGAGCCGACGGGGGCGGGACAGTCCCGCCGCCGGACGCCGTGAAGGTCGACGTCGAGGGCCGCGAGGGGGCGGTCCTCCGGGGCGCGGCGGAGACGCTCGCGACGTACCGTCCGCTGCTCGTCGTGGAGGTCCACGAGTCGGGGTCAGCGGAGGGAGTTGCGGCGGACGAGGGGACGATGAGCCCGGACTCCGCCGCCCTCCGCGAGTGGCTAACGGCGCGGGAGTACGCGGTCGAGGAAGCGGAAGACGTGTGGATCTGTCGGGCGACAGGAGAGTCGATAAAAGGCCGCTGA"
    annotation ""
    description "hypothetical protein"
    lengths 837
    lengths 837
    lengths 837
    lengths 837
    lengths 837
    lengths 837
    lengths 837
    lengths 837
    lengths 837
    lengths 837
    lengths 837
    lengths 837
    lengths 837
    lengths 837
    lengths 837
    lengths 837
    lengths 837
    lengths 837
    lengths 837
    lengths 837
    lengths 837
    lengths 837
    lengths 837
    lengths 837
    lengths 837
    lengths 837
    lengths 837
    lengths 837
    lengths 837
    lengths 837
    lengths 837
    lengths 837
    lengths 837
    lengths 837
    lengths 837
    lengths 837
    lengths 837
    lengths 837
    lengths 837
    lengths 837
    lengths 837
    lengths 837
    lengths 837
    lengths 837
    lengths 837
    lengths 837
    lengths 837
    longCentroidID 837
    longCentroidID "0_0_75"
    paralog 0
    mergedDNA 0
    genomeIDs "0;1;2;3;4;5;6;7;8;9;10;11;12;13;14;15;16;17;18;19;20;21;22;23;24;25;26;27;28;29;30;31;32;33;34;35;36;37;38;39;40;41;42;43;44;45;46"
    geneIDs "30_0_156;4_1_835;22_0_108;28_2_98;12_2_141;42_0_807;37_2_135;31_1_346;6_0_835;19_1_162;20_1_97;7_0_308;5_0_780;29_4_54;34_1_346;45_1_444;43_1_444;23_0_23;1_0_346;32_1_97;0_0_75;2_1_835;41_1_197;8_0_816;15_1_830;27_2_279;46_3_56;17_1_836;25_5_162;13_1_356;21_0_2576;36_1_444;10_2_241;26_8_65;44_1_346;24_0_356;9_6_16;35_2_327;3_7_42;38_1_807;18_2_283;33_1_444;39_1_197;16_0_366;14_0_835;40_1_807;11_2_178"
    degrees 2
    name "group_1858"
  ]
  node [
    id 52
    label "3647"
    size 47
    centroid "0_0_76"
    maxLenId 0
    members 0
    members 1
    members 2
    members 3
    members 4
    members 5
    members 6
    members 7
    members 8
    members 9
    members 10
    members 11
    members 12
    members 13
    members 14
    members 15
    members 16
    members 17
    members 18
    members 19
    members 20
    members 21
    members 22
    members 23
    members 24
    members 25
    members 26
    members 27
    members 28
    members 29
    members 30
    members 31
    members 32
    members 33
    members 34
    members 35
    members 36
    members 37
    members 38
    members 39
    members 40
    members 41
    members 42
    members 43
    members 44
    members 45
    members 46
    seqIDs "4_1_834"
    seqIDs "44_1_347"
    seqIDs "38_1_806"
    seqIDs "45_1_443"
    seqIDs "1_0_347"
    seqIDs "24_0_357"
    seqIDs "25_5_161"
    seqIDs "9_6_17"
    seqIDs "31_1_347"
    seqIDs "14_0_834"
    seqIDs "36_1_443"
    seqIDs "35_2_326"
    seqIDs "43_1_443"
    seqIDs "16_0_367"
    seqIDs "15_1_829"
    seqIDs "5_0_779"
    seqIDs "2_1_834"
    seqIDs "20_1_98"
    seqIDs "32_1_98"
    seqIDs "40_1_806"
    seqIDs "12_2_142"
    seqIDs "19_1_161"
    seqIDs "28_2_99"
    seqIDs "10_2_240"
    seqIDs "41_1_198"
    seqIDs "42_0_806"
    seqIDs "27_2_278"
    seqIDs "3_7_41"
    seqIDs "0_0_76"
    seqIDs "29_4_53"
    seqIDs "46_3_55"
    seqIDs "34_1_347"
    seqIDs "6_0_834"
    seqIDs "22_0_109"
    seqIDs "23_0_24"
    seqIDs "18_2_282"
    seqIDs "26_8_66"
    seqIDs "7_0_307"
    seqIDs "30_0_157"
    seqIDs "8_0_815"
    seqIDs "37_2_136"
    seqIDs "21_0_2575"
    seqIDs "11_2_179"
    seqIDs "33_1_443"
    seqIDs "39_1_198"
    seqIDs "13_1_355"
    seqIDs "17_1_835"
    hasEnd 0
    protein "MPEHEDAATAGDGAPRPEPLRTFFRIDEVRREDGRVRYRGESYVPERTLLRKLTPHFREAGYEVDVEVVDGGHVVVATPFDRGRDGIPWVNVAMFAATLLSTLFVGAYGWYYVPLAEIQSNPLTLLRAWPFTAAVLGVLMTHELGHYAAGRYHGVPVSLPYVIPFIFPFGTLGAVIRIRGRMPSRKVLFDIGAAGPIAGLFATVVVTAIGLSLDPIQVPAELANSSGAVIRFNNPPLLDFIAGALGQPTSYGDPRLTAHPVVIGGWVGMFFTVLNLLPVGQLDGGHMVRAMLGPRQETVAALVPGALFAIAAYLYFWRGLGLNESVGLWAFWGVFATVIAFNGPANPADEDGLGLPRIAVGAVTFAVGALCFLLVPIQVIGA"
    dna "ATGCCAGAACACGAGGACGCGGCGACGGCCGGCGACGGCGCGCCGCGTCCGGAGCCGCTCCGGACGTTCTTTCGGATCGACGAGGTCCGCCGCGAGGACGGTCGCGTGCGATACCGCGGCGAGTCGTACGTCCCGGAGCGGACGCTGTTGCGCAAGCTGACCCCCCACTTTCGAGAGGCGGGGTACGAGGTCGACGTGGAGGTCGTCGACGGCGGCCACGTCGTCGTCGCGACGCCGTTCGACCGCGGCCGGGACGGGATCCCGTGGGTGAACGTCGCCATGTTCGCGGCCACGCTGCTGTCGACGCTGTTCGTCGGCGCGTACGGCTGGTACTACGTGCCGCTCGCGGAGATCCAGTCGAACCCCCTGACGCTGCTCCGGGCGTGGCCGTTCACGGCCGCCGTTCTCGGGGTGTTGATGACCCACGAACTCGGCCACTACGCCGCCGGTCGCTACCACGGCGTCCCCGTCTCGTTGCCGTACGTTATCCCCTTCATCTTCCCGTTCGGCACGCTCGGCGCGGTGATCCGCATCCGCGGCCGGATGCCGTCGCGGAAGGTCCTCTTTGATATCGGCGCGGCGGGACCGATCGCGGGGCTGTTCGCGACCGTCGTCGTGACCGCGATCGGCCTCTCGCTCGACCCGATCCAGGTGCCGGCGGAGCTCGCGAACTCGTCGGGCGCGGTGATCCGGTTCAACAACCCGCCACTCTTGGACTTCATCGCCGGCGCCCTCGGCCAGCCGACGAGCTACGGCGACCCGCGGCTCACCGCCCACCCCGTGGTGATCGGCGGGTGGGTCGGGATGTTCTTCACCGTCCTGAACCTCCTCCCGGTCGGCCAACTCGACGGCGGCCACATGGTCCGGGCGATGCTCGGGCCGCGACAGGAGACGGTGGCGGCGCTCGTCCCCGGCGCGCTGTTCGCCATCGCCGCCTACCTCTACTTCTGGCGGGGGCTCGGCCTGAACGAGTCGGTGGGTCTGTGGGCGTTCTGGGGCGTGTTCGCGACGGTCATCGCGTTCAACGGACCCGCGAATCCGGCCGACGAGGACGGACTGGGGCTGCCGCGGATCGCGGTCGGGGCCGTCACGTTCGCCGTCGGCGCGCTCTGTTTCCTCCTCGTCCCGATTCAAGTCATCGGCGCGTGA"
    annotation ""
    description "hypothetical protein"
    lengths 1149
    lengths 1149
    lengths 1149
    lengths 1149
    lengths 1149
    lengths 1149
    lengths 1149
    lengths 1149
    lengths 1149
    lengths 1149
    lengths 1149
    lengths 1149
    lengths 1149
    lengths 1149
    lengths 1149
    lengths 1149
    lengths 1149
    lengths 1149
    lengths 1149
    lengths 1149
    lengths 1149
    lengths 1149
    lengths 1149
    lengths 1149
    lengths 1149
    lengths 1149
    lengths 1149
    lengths 1149
    lengths 1149
    lengths 1149
    lengths 1149
    lengths 1149
    lengths 1149
    lengths 1149
    lengths 1149
    lengths 1149
    lengths 1149
    lengths 1149
    lengths 1149
    lengths 1149
    lengths 1149
    lengths 1149
    lengths 1149
    lengths 1149
    lengths 1149
    lengths 1149
    lengths 1149
    longCentroidID 1149
    longCentroidID "0_0_76"
    paralog 0
    mergedDNA 0
    genomeIDs "0;1;2;3;4;5;6;7;8;9;10;11;12;13;14;15;16;17;18;19;20;21;22;23;24;25;26;27;28;29;30;31;32;33;34;35;36;37;38;39;40;41;42;43;44;45;46"
    geneIDs "4_1_834;44_1_347;38_1_806;45_1_443;1_0_347;24_0_357;25_5_161;9_6_17;31_1_347;14_0_834;36_1_443;35_2_326;43_1_443;16_0_367;15_1_829;5_0_779;2_1_834;20_1_98;32_1_98;40_1_806;12_2_142;19_1_161;28_2_99;10_2_240;41_1_198;42_0_806;27_2_278;3_7_41;0_0_76;29_4_53;46_3_55;34_1_347;6_0_834;22_0_109;23_0_24;18_2_282;26_8_66;7_0_307;30_0_157;8_0_815;37_2_136;21_0_2575;11_2_179;33_1_443;39_1_198;13_1_355;17_1_835"
    degrees 2
    name "group_1104"
  ]
  node [
    id 53
    label "13871"
    size 47
    centroid "0_0_77"
    maxLenId 0
    members 0
    members 1
    members 2
    members 3
    members 4
    members 5
    members 6
    members 7
    members 8
    members 9
    members 10
    members 11
    members 12
    members 13
    members 14
    members 15
    members 16
    members 17
    members 18
    members 19
    members 20
    members 21
    members 22
    members 23
    members 24
    members 25
    members 26
    members 27
    members 28
    members 29
    members 30
    members 31
    members 32
    members 33
    members 34
    members 35
    members 36
    members 37
    members 38
    members 39
    members 40
    members 41
    members 42
    members 43
    members 44
    members 45
    members 46
    seqIDs "4_1_833"
    seqIDs "30_0_158"
    seqIDs "0_0_77"
    seqIDs "33_1_442"
    seqIDs "20_1_99"
    seqIDs "25_5_160"
    seqIDs "6_0_833"
    seqIDs "35_2_325"
    seqIDs "23_0_25"
    seqIDs "19_1_160"
    seqIDs "40_1_805"
    seqIDs "34_1_348"
    seqIDs "37_2_137"
    seqIDs "13_1_354"
    seqIDs "16_0_368"
    seqIDs "12_2_143"
    seqIDs "36_1_442"
    seqIDs "3_7_40"
    seqIDs "15_1_828"
    seqIDs "27_2_277"
    seqIDs "39_1_199"
    seqIDs "42_0_805"
    seqIDs "28_2_100"
    seqIDs "8_0_814"
    seqIDs "44_1_348"
    seqIDs "10_2_239"
    seqIDs "22_0_110"
    seqIDs "9_6_18"
    seqIDs "21_0_2574"
    seqIDs "24_0_358"
    seqIDs "45_1_442"
    seqIDs "29_4_52"
    seqIDs "43_1_442"
    seqIDs "7_0_306"
    seqIDs "18_2_281"
    seqIDs "17_1_834"
    seqIDs "5_0_778"
    seqIDs "32_1_99"
    seqIDs "41_1_199"
    seqIDs "26_8_67"
    seqIDs "1_0_348"
    seqIDs "2_1_833"
    seqIDs "31_1_348"
    seqIDs "38_1_805"
    seqIDs "14_0_833"
    seqIDs "46_3_54"
    seqIDs "11_2_180"
    hasEnd 0
    protein "MSATANPSTNASANDDRSKEERLKQYLLDRAQDGEMYFKGKFISDDVDLSPKEIGALMVKLRDSATELTVEKWSYTGATTWRVEPA"
    dna "ATGAGCGCGACTGCGAACCCCTCCACGAACGCGAGCGCGAACGACGACCGCAGCAAGGAAGAGCGGCTGAAGCAGTACCTGCTCGACCGCGCCCAAGACGGCGAGATGTACTTCAAGGGGAAGTTCATCTCCGACGACGTCGACCTCTCGCCGAAGGAGATCGGCGCCCTGATGGTGAAGCTCCGCGACTCGGCGACGGAGCTCACCGTCGAGAAGTGGTCGTACACGGGCGCGACGACCTGGCGCGTCGAACCCGCCTGA"
    annotation ""
    description "hypothetical protein"
    lengths 261
    lengths 261
    lengths 261
    lengths 261
    lengths 261
    lengths 261
    lengths 261
    lengths 261
    lengths 261
    lengths 261
    lengths 261
    lengths 261
    lengths 261
    lengths 261
    lengths 261
    lengths 261
    lengths 261
    lengths 261
    lengths 261
    lengths 261
    lengths 261
    lengths 261
    lengths 261
    lengths 261
    lengths 261
    lengths 261
    lengths 261
    lengths 261
    lengths 261
    lengths 261
    lengths 261
    lengths 261
    lengths 261
    lengths 261
    lengths 261
    lengths 261
    lengths 261
    lengths 261
    lengths 261
    lengths 261
    lengths 261
    lengths 261
    lengths 261
    lengths 261
    lengths 261
    lengths 261
    lengths 261
    longCentroidID 261
    longCentroidID "0_0_77"
    paralog 0
    mergedDNA 0
    genomeIDs "0;1;2;3;4;5;6;7;8;9;10;11;12;13;14;15;16;17;18;19;20;21;22;23;24;25;26;27;28;29;30;31;32;33;34;35;36;37;38;39;40;41;42;43;44;45;46"
    geneIDs "4_1_833;30_0_158;0_0_77;33_1_442;20_1_99;25_5_160;6_0_833;35_2_325;23_0_25;19_1_160;40_1_805;34_1_348;37_2_137;13_1_354;16_0_368;12_2_143;36_1_442;3_7_40;15_1_828;27_2_277;39_1_199;42_0_805;28_2_100;8_0_814;44_1_348;10_2_239;22_0_110;9_6_18;21_0_2574;24_0_358;45_1_442;29_4_52;43_1_442;7_0_306;18_2_281;17_1_834;5_0_778;32_1_99;41_1_199;26_8_67;1_0_348;2_1_833;31_1_348;38_1_805;14_0_833;46_3_54;11_2_180"
    degrees 2
    name "group_3890"
  ]
  node [
    id 54
    label "6054"
    size 47
    centroid "0_0_78"
    maxLenId 0
    members 0
    members 1
    members 2
    members 3
    members 4
    members 5
    members 6
    members 7
    members 8
    members 9
    members 10
    members 11
    members 12
    members 13
    members 14
    members 15
    members 16
    members 17
    members 18
    members 19
    members 20
    members 21
    members 22
    members 23
    members 24
    members 25
    members 26
    members 27
    members 28
    members 29
    members 30
    members 31
    members 32
    members 33
    members 34
    members 35
    members 36
    members 37
    members 38
    members 39
    members 40
    members 41
    members 42
    members 43
    members 44
    members 45
    members 46
    seqIDs "20_1_100"
    seqIDs "18_2_280"
    seqIDs "27_2_276"
    seqIDs "43_1_441"
    seqIDs "36_1_441"
    seqIDs "7_0_305"
    seqIDs "38_1_804"
    seqIDs "6_0_832"
    seqIDs "9_6_19"
    seqIDs "15_1_827"
    seqIDs "35_2_324"
    seqIDs "19_1_159"
    seqIDs "8_0_813"
    seqIDs "40_1_804"
    seqIDs "26_8_68"
    seqIDs "14_0_832"
    seqIDs "2_1_832"
    seqIDs "3_7_39"
    seqIDs "45_1_441"
    seqIDs "29_4_51"
    seqIDs "37_2_138"
    seqIDs "10_2_238"
    seqIDs "0_0_78"
    seqIDs "5_0_777"
    seqIDs "30_0_159"
    seqIDs "44_1_349"
    seqIDs "28_2_101"
    seqIDs "42_0_804"
    seqIDs "32_1_100"
    seqIDs "11_2_181"
    seqIDs "21_0_2573"
    seqIDs "39_1_200"
    seqIDs "34_1_349"
    seqIDs "22_0_111"
    seqIDs "12_2_144"
    seqIDs "25_5_159"
    seqIDs "33_1_441"
    seqIDs "46_3_53"
    seqIDs "23_0_26"
    seqIDs "4_1_832"
    seqIDs "1_0_349"
    seqIDs "13_1_353"
    seqIDs "16_0_369"
    seqIDs "24_0_359"
    seqIDs "31_1_349"
    seqIDs "41_1_200"
    seqIDs "17_1_833"
    hasEnd 0
    protein "MRPISIVGDGAATLARRLADRLDGRVAVVERDDDPNGAPESDSTRSDPAADGGVVGPAQRSGADTAVAFDADGNWRGRGSVEGFDDLLDGLAPDHDYLLAVGEPRLRVPAVLLGSDPDPERVPGTVVVSATAPDRVDLGDVVADLDSAEPWITRETLVRRAEASPDADRAGAIATFTGRVRARDGPDDDRTTHLAFEKYDGVAEDRMAAIAEELAARDGVFDVRMHHRTGVIEAGEDIVFVVVLAGHRGEAFRTVEDGIDRLKDEVPIFKKEATESETFWVHRRD"
    dna "ATGCGACCGATATCGATCGTCGGCGACGGGGCGGCGACGCTGGCCCGGCGGCTCGCGGACCGACTCGACGGGCGAGTCGCCGTCGTGGAGCGCGACGACGACCCGAACGGCGCCCCCGAGAGCGACTCGACACGGAGCGACCCGGCCGCGGACGGGGGGGTCGTCGGTCCGGCGCAGCGCTCGGGCGCGGACACCGCCGTCGCGTTCGACGCAGACGGGAACTGGCGCGGTCGGGGGAGCGTCGAGGGGTTCGACGACCTGCTCGACGGGCTCGCCCCCGACCACGACTACCTGCTGGCGGTCGGCGAGCCGCGGTTGCGCGTGCCCGCGGTCCTCCTCGGGTCCGACCCGGACCCGGAGCGCGTGCCGGGGACGGTCGTCGTGAGCGCGACCGCCCCCGACAGGGTCGACCTCGGCGACGTCGTCGCCGACCTCGACAGCGCGGAGCCGTGGATCACCCGTGAGACGCTGGTGCGCCGCGCCGAGGCGTCGCCGGACGCGGACCGGGCGGGGGCGATAGCGACGTTCACCGGCCGCGTGCGCGCCCGCGACGGCCCGGACGACGACCGGACGACGCACCTCGCGTTCGAGAAGTACGACGGGGTCGCCGAGGATCGGATGGCCGCCATCGCGGAGGAGCTAGCGGCCCGCGATGGGGTCTTCGACGTGCGGATGCACCACCGCACCGGCGTGATCGAGGCGGGTGAGGACATCGTCTTCGTGGTCGTGCTGGCCGGGCACCGCGGGGAGGCGTTCCGGACGGTCGAAGACGGGATCGACCGGCTGAAAGACGAGGTGCCGATCTTCAAGAAAGAGGCGACGGAGTCGGAGACGTTCTGGGTCCACCGCCGGGACTGA"
    annotation ""
    description "hypothetical protein"
    lengths 858
    lengths 858
    lengths 858
    lengths 858
    lengths 858
    lengths 858
    lengths 858
    lengths 858
    lengths 858
    lengths 858
    lengths 858
    lengths 858
    lengths 858
    lengths 858
    lengths 858
    lengths 858
    lengths 858
    lengths 858
    lengths 858
    lengths 858
    lengths 858
    lengths 858
    lengths 858
    lengths 858
    lengths 858
    lengths 858
    lengths 858
    lengths 858
    lengths 858
    lengths 858
    lengths 858
    lengths 858
    lengths 858
    lengths 858
    lengths 858
    lengths 858
    lengths 858
    lengths 858
    lengths 858
    lengths 858
    lengths 858
    lengths 858
    lengths 858
    lengths 858
    lengths 858
    lengths 858
    lengths 858
    longCentroidID 858
    longCentroidID "0_0_78"
    paralog 0
    mergedDNA 0
    genomeIDs "0;1;2;3;4;5;6;7;8;9;10;11;12;13;14;15;16;17;18;19;20;21;22;23;24;25;26;27;28;29;30;31;32;33;34;35;36;37;38;39;40;41;42;43;44;45;46"
    geneIDs "20_1_100;18_2_280;27_2_276;43_1_441;36_1_441;7_0_305;38_1_804;6_0_832;9_6_19;15_1_827;35_2_324;19_1_159;8_0_813;40_1_804;26_8_68;14_0_832;2_1_832;3_7_39;45_1_441;29_4_51;37_2_138;10_2_238;0_0_78;5_0_777;30_0_159;44_1_349;28_2_101;42_0_804;32_1_100;11_2_181;21_0_2573;39_1_200;34_1_349;22_0_111;12_2_144;25_5_159;33_1_441;46_3_53;23_0_26;4_1_832;1_0_349;13_1_353;16_0_369;24_0_359;31_1_349;41_1_200;17_1_833"
    degrees 2
    name "group_1819"
  ]
  node [
    id 55
    label "7441"
    size 47
    centroid "0_0_79"
    maxLenId 0
    members 0
    members 1
    members 2
    members 3
    members 4
    members 5
    members 6
    members 7
    members 8
    members 9
    members 10
    members 11
    members 12
    members 13
    members 14
    members 15
    members 16
    members 17
    members 18
    members 19
    members 20
    members 21
    members 22
    members 23
    members 24
    members 25
    members 26
    members 27
    members 28
    members 29
    members 30
    members 31
    members 32
    members 33
    members 34
    members 35
    members 36
    members 37
    members 38
    members 39
    members 40
    members 41
    members 42
    members 43
    members 44
    members 45
    members 46
    seqIDs "18_2_279"
    seqIDs "26_8_69"
    seqIDs "6_0_831"
    seqIDs "42_0_803"
    seqIDs "16_0_370"
    seqIDs "34_1_350"
    seqIDs "20_1_101"
    seqIDs "10_2_237"
    seqIDs "22_0_112"
    seqIDs "13_1_352"
    seqIDs "4_1_831"
    seqIDs "46_3_52"
    seqIDs "3_7_38"
    seqIDs "15_1_826"
    seqIDs "25_5_158"
    seqIDs "36_1_440"
    seqIDs "30_0_160"
    seqIDs "0_0_79"
    seqIDs "21_0_2572"
    seqIDs "28_2_102"
    seqIDs "33_1_440"
    seqIDs "27_2_275"
    seqIDs "45_1_440"
    seqIDs "17_1_832"
    seqIDs "19_1_158"
    seqIDs "5_0_776"
    seqIDs "12_2_145"
    seqIDs "41_1_201"
    seqIDs "39_1_201"
    seqIDs "23_0_27"
    seqIDs "24_0_360"
    seqIDs "38_1_803"
    seqIDs "1_0_350"
    seqIDs "8_0_812"
    seqIDs "11_2_182"
    seqIDs "43_1_440"
    seqIDs "40_1_803"
    seqIDs "2_1_831"
    seqIDs "29_4_50"
    seqIDs "32_1_101"
    seqIDs "31_1_350"
    seqIDs "37_2_139"
    seqIDs "7_0_304"
    seqIDs "9_6_20"
    seqIDs "35_2_323"
    seqIDs "14_0_831"
    seqIDs "44_1_350"
    hasEnd 0
    protein "MRIVVSVGGSVLAPDLDPERVAAYAEAIERLVTDGCEVGVVVGGGGVAREYIETAREIGGNEVELDRLGIGTTRLNARLLIAALGERASLAPAVDTEEAAAALRRDEVSVMGGVTPGQTTDAVAAAFAESVDADLLVYATSADGVYDADPNADPDAAQFAELSPAELVEVVLPMSRDAGASAPVDLLAAKLIDRAELRSIVLDGTDPSAVVDAVLRGDHTGTDVVPPGAGEPSRWTEAR"
    dna "ATGAGAATCGTCGTTTCTGTCGGCGGGAGCGTGCTCGCGCCCGACCTCGACCCCGAGCGCGTGGCCGCGTACGCCGAGGCGATCGAACGGCTGGTCACCGACGGCTGCGAGGTCGGGGTCGTCGTCGGCGGCGGCGGCGTCGCCCGCGAGTACATCGAGACGGCCCGCGAGATCGGGGGCAACGAGGTCGAGCTCGACCGGCTCGGGATCGGGACGACCCGGCTCAACGCCCGGCTGCTGATCGCCGCCCTCGGCGAGCGCGCGAGCCTCGCGCCCGCGGTCGACACCGAGGAGGCGGCGGCGGCCCTCCGCCGCGACGAGGTGTCGGTGATGGGCGGCGTCACGCCGGGGCAGACGACCGACGCGGTCGCCGCCGCGTTCGCCGAGTCCGTCGACGCCGACCTGCTCGTGTACGCGACGAGCGCCGACGGGGTGTACGACGCCGACCCCAACGCCGACCCCGACGCGGCGCAGTTCGCGGAGCTGTCGCCGGCCGAGCTCGTCGAGGTCGTCCTCCCGATGAGCCGCGACGCCGGCGCGTCCGCCCCCGTCGACCTCCTCGCGGCGAAGCTGATCGACCGGGCCGAACTCCGGTCGATCGTGCTCGACGGGACCGACCCGAGCGCCGTCGTCGACGCCGTGCTGCGCGGCGATCACACCGGAACGGACGTGGTCCCCCCGGGCGCCGGCGAACCGAGCCGCTGGACGGAGGCACGATGA"
    annotation ""
    description "hypothetical protein"
    lengths 720
    lengths 720
    lengths 720
    lengths 720
    lengths 720
    lengths 720
    lengths 720
    lengths 720
    lengths 720
    lengths 720
    lengths 720
    lengths 720
    lengths 720
    lengths 720
    lengths 720
    lengths 720
    lengths 720
    lengths 720
    lengths 720
    lengths 720
    lengths 720
    lengths 720
    lengths 720
    lengths 720
    lengths 720
    lengths 720
    lengths 720
    lengths 720
    lengths 720
    lengths 720
    lengths 720
    lengths 720
    lengths 720
    lengths 720
    lengths 720
    lengths 720
    lengths 720
    lengths 720
    lengths 720
    lengths 720
    lengths 720
    lengths 720
    lengths 720
    lengths 720
    lengths 720
    lengths 720
    lengths 720
    longCentroidID 720
    longCentroidID "0_0_79"
    paralog 0
    mergedDNA 0
    genomeIDs "0;1;2;3;4;5;6;7;8;9;10;11;12;13;14;15;16;17;18;19;20;21;22;23;24;25;26;27;28;29;30;31;32;33;34;35;36;37;38;39;40;41;42;43;44;45;46"
    geneIDs "18_2_279;26_8_69;6_0_831;42_0_803;16_0_370;34_1_350;20_1_101;10_2_237;22_0_112;13_1_352;4_1_831;46_3_52;3_7_38;15_1_826;25_5_158;36_1_440;30_0_160;0_0_79;21_0_2572;28_2_102;33_1_440;27_2_275;45_1_440;17_1_832;19_1_158;5_0_776;12_2_145;41_1_201;39_1_201;23_0_27;24_0_360;38_1_803;1_0_350;8_0_812;11_2_182;43_1_440;40_1_803;2_1_831;29_4_50;32_1_101;31_1_350;37_2_139;7_0_304;9_6_20;35_2_323;14_0_831;44_1_350"
    degrees 2
    name "group_2201"
  ]
  node [
    id 56
    label "1395"
    size 47
    centroid "0_0_80"
    maxLenId 0
    members 0
    members 1
    members 2
    members 3
    members 4
    members 5
    members 6
    members 7
    members 8
    members 9
    members 10
    members 11
    members 12
    members 13
    members 14
    members 15
    members 16
    members 17
    members 18
    members 19
    members 20
    members 21
    members 22
    members 23
    members 24
    members 25
    members 26
    members 27
    members 28
    members 29
    members 30
    members 31
    members 32
    members 33
    members 34
    members 35
    members 36
    members 37
    members 38
    members 39
    members 40
    members 41
    members 42
    members 43
    members 44
    members 45
    members 46
    seqIDs "21_0_2571"
    seqIDs "6_0_830"
    seqIDs "19_1_157"
    seqIDs "31_1_351"
    seqIDs "28_2_103"
    seqIDs "23_0_28"
    seqIDs "27_2_274"
    seqIDs "8_0_811"
    seqIDs "1_0_351"
    seqIDs "15_1_825"
    seqIDs "18_2_278"
    seqIDs "5_0_775"
    seqIDs "38_1_802"
    seqIDs "40_1_802"
    seqIDs "33_1_439"
    seqIDs "46_3_51"
    seqIDs "11_2_183"
    seqIDs "24_0_361"
    seqIDs "41_1_202"
    seqIDs "30_0_161"
    seqIDs "9_6_21"
    seqIDs "0_0_80"
    seqIDs "22_0_113"
    seqIDs "25_5_157"
    seqIDs "20_1_102"
    seqIDs "35_2_322"
    seqIDs "2_1_830"
    seqIDs "42_0_802"
    seqIDs "12_2_146"
    seqIDs "17_1_831"
    seqIDs "32_1_102"
    seqIDs "45_1_439"
    seqIDs "4_1_830"
    seqIDs "14_0_830"
    seqIDs "26_8_70"
    seqIDs "44_1_351"
    seqIDs "13_1_351"
    seqIDs "29_4_49"
    seqIDs "34_1_351"
    seqIDs "37_2_140"
    seqIDs "10_2_236"
    seqIDs "16_0_371"
    seqIDs "43_1_439"
    seqIDs "3_7_37"
    seqIDs "36_1_439"
    seqIDs "7_0_303"
    seqIDs "39_1_202"
    hasEnd 0
    protein "MSADDASDDASAAPDDSPHILSGGSALDDGEDAAEESTETFHAFWADVVADEVEARDPDEPIVIKGGVSPSGVAHLGNFNEIMRGYFVAEVLRDRGHEVRQVFTSDDKDPLRKVPRKLANADGEIVGLGEVDAGALGRNLGKPYTEIPDPFGEAESYAAHFAGLLKADADRLNVPVEMLSNTDLYADGDFDEAIRTVLADVERVREVLSPYQDKVDDEYVPFNPVCAECGKVTETVTAIDAEAETVDYVCTDMDAGGNTIEGCGHEGTATFRDGKLPWRLEWPAQWGVLGVDFEPFGKDHAEGSWPSGVDVARNVFGEEPPVPMVYEWFTLNGDAFSSSEGNVVTVQELLELIEPEVLRYFFALHPKKARDLDIERLDQLVDRFDRFERAYFGEVDDPDLVAFAERAYPFVVGRPDDPPAEKPIRLPYTFAAVLGMVDDPDFRERLARDEGHIPDDADADIVDAALARVEQARNWAERTGNEYDYRLQTDLPAVEFDGDVAAALDDLADFVAAGHDGEEIQGAMYETARDHDIEVSEFFAAGYRLFFDDTQGPRLGEFLGELERDYVVDRLRREA"
    dna "ATGAGCGCGGACGACGCCTCCGACGACGCGTCCGCCGCCCCCGACGACTCCCCGCACATCCTCTCCGGGGGGTCCGCCCTCGACGACGGCGAGGACGCCGCCGAGGAGTCGACCGAGACCTTCCACGCCTTCTGGGCCGACGTCGTCGCCGACGAGGTCGAGGCCCGCGACCCCGACGAGCCGATCGTGATCAAGGGCGGTGTCTCGCCGTCCGGCGTCGCGCACCTCGGGAACTTCAACGAGATCATGCGCGGCTACTTCGTCGCCGAGGTGCTCCGCGACCGCGGCCACGAGGTCCGGCAGGTGTTCACCTCCGACGACAAGGACCCGCTGCGGAAGGTCCCGCGCAAGCTGGCGAACGCGGACGGCGAGATCGTCGGGCTCGGCGAGGTCGACGCGGGCGCGCTCGGCCGCAACCTCGGGAAGCCGTACACCGAGATCCCGGACCCGTTCGGCGAGGCCGAGTCGTACGCGGCCCACTTCGCGGGCCTGCTCAAGGCCGACGCCGACCGCCTGAACGTCCCGGTCGAGATGCTCTCGAACACCGATCTGTACGCCGACGGCGACTTCGACGAGGCGATTCGGACGGTACTCGCCGACGTCGAGCGCGTCCGCGAGGTGCTCTCCCCGTATCAGGACAAAGTTGACGACGAGTACGTCCCGTTCAACCCGGTCTGTGCGGAGTGCGGCAAGGTCACGGAGACGGTGACGGCGATCGACGCAGAGGCCGAGACCGTCGACTACGTCTGTACCGACATGGACGCCGGCGGCAACACGATCGAGGGGTGCGGCCACGAGGGCACCGCGACGTTCCGCGATGGAAAGCTCCCGTGGCGGTTGGAGTGGCCCGCGCAGTGGGGCGTCCTCGGCGTCGACTTCGAGCCGTTCGGTAAGGACCACGCGGAGGGGTCGTGGCCCTCCGGCGTCGACGTCGCGCGGAACGTCTTCGGCGAGGAGCCGCCCGTGCCGATGGTGTACGAGTGGTTCACGCTCAACGGCGACGCGTTCTCCTCCTCCGAGGGCAACGTCGTCACGGTCCAAGAGCTCCTGGAGCTGATCGAGCCCGAGGTGTTGCGCTACTTCTTCGCGCTCCACCCGAAGAAGGCCCGCGACCTCGACATTGAGCGGCTCGACCAACTGGTCGACCGCTTCGACCGGTTCGAGCGCGCCTACTTCGGCGAGGTCGACGACCCGGATCTGGTCGCCTTCGCCGAGCGCGCCTACCCGTTCGTCGTCGGCCGGCCCGACGACCCGCCGGCGGAGAAGCCGATCCGGCTCCCGTACACGTTCGCGGCGGTGCTCGGCATGGTCGACGACCCCGACTTCCGCGAGCGCCTCGCCCGCGACGAGGGCCATATCCCGGACGACGCCGACGCCGACATCGTCGACGCTGCGCTCGCCCGCGTCGAGCAGGCGCGGAACTGGGCCGAGCGGACGGGGAACGAGTACGACTACCGGCTCCAGACCGACCTCCCCGCGGTCGAGTTCGACGGAGACGTCGCGGCCGCGCTCGACGACCTCGCCGACTTCGTCGCGGCCGGCCACGACGGGGAGGAGATCCAAGGGGCGATGTACGAGACTGCGCGCGACCACGACATCGAGGTGAGCGAGTTCTTCGCGGCGGGCTACCGCCTCTTCTTCGACGACACGCAAGGGCCGCGGCTCGGGGAGTTCCTCGGCGAGCTGGAGCGCGACTACGTCGTCGACCGGCTCCGACGGGAGGCGTAG"
    annotation "lysS"
    description "Lysine--tRNA ligase"
    lengths 1728
    lengths 1728
    lengths 1728
    lengths 1728
    lengths 1728
    lengths 1728
    lengths 1728
    lengths 1728
    lengths 1728
    lengths 1728
    lengths 1728
    lengths 1728
    lengths 1728
    lengths 1728
    lengths 1728
    lengths 1728
    lengths 1728
    lengths 1728
    lengths 1728
    lengths 1728
    lengths 1728
    lengths 1728
    lengths 1728
    lengths 1728
    lengths 1728
    lengths 1728
    lengths 1728
    lengths 1728
    lengths 1728
    lengths 1728
    lengths 1728
    lengths 1728
    lengths 1728
    lengths 1728
    lengths 1728
    lengths 1728
    lengths 1728
    lengths 1728
    lengths 1728
    lengths 1728
    lengths 1728
    lengths 1728
    lengths 1728
    lengths 1728
    lengths 1728
    lengths 1728
    lengths 1728
    longCentroidID 1728
    longCentroidID "0_0_80"
    paralog 0
    mergedDNA 0
    genomeIDs "0;1;2;3;4;5;6;7;8;9;10;11;12;13;14;15;16;17;18;19;20;21;22;23;24;25;26;27;28;29;30;31;32;33;34;35;36;37;38;39;40;41;42;43;44;45;46"
    geneIDs "21_0_2571;6_0_830;19_1_157;31_1_351;28_2_103;23_0_28;27_2_274;8_0_811;1_0_351;15_1_825;18_2_278;5_0_775;38_1_802;40_1_802;33_1_439;46_3_51;11_2_183;24_0_361;41_1_202;30_0_161;9_6_21;0_0_80;22_0_113;25_5_157;20_1_102;35_2_322;2_1_830;42_0_802;12_2_146;17_1_831;32_1_102;45_1_439;4_1_830;14_0_830;26_8_70;44_1_351;13_1_351;29_4_49;34_1_351;37_2_140;10_2_236;16_0_371;43_1_439;3_7_37;36_1_439;7_0_303;39_1_202"
    degrees 2
    name "lysS"
  ]
  node [
    id 57
    label "16264"
    size 47
    centroid "0_0_83"
    maxLenId 0
    members 0
    members 1
    members 2
    members 3
    members 4
    members 5
    members 6
    members 7
    members 8
    members 9
    members 10
    members 11
    members 12
    members 13
    members 14
    members 15
    members 16
    members 17
    members 18
    members 19
    members 20
    members 21
    members 22
    members 23
    members 24
    members 25
    members 26
    members 27
    members 28
    members 29
    members 30
    members 31
    members 32
    members 33
    members 34
    members 35
    members 36
    members 37
    members 38
    members 39
    members 40
    members 41
    members 42
    members 43
    members 44
    members 45
    members 46
    seqIDs "40_1_799"
    seqIDs "17_1_828"
    seqIDs "10_2_233"
    seqIDs "6_0_827"
    seqIDs "44_1_354"
    seqIDs "2_1_827"
    seqIDs "1_0_354"
    seqIDs "38_1_799"
    seqIDs "9_6_24"
    seqIDs "7_0_300"
    seqIDs "8_0_808"
    seqIDs "4_1_827"
    seqIDs "14_0_827"
    seqIDs "31_1_354"
    seqIDs "21_0_2568"
    seqIDs "25_5_154"
    seqIDs "34_1_354"
    seqIDs "30_0_164"
    seqIDs "35_2_319"
    seqIDs "0_0_83"
    seqIDs "23_0_31"
    seqIDs "26_8_73"
    seqIDs "39_1_205"
    seqIDs "19_1_154"
    seqIDs "27_2_271"
    seqIDs "16_0_374"
    seqIDs "22_0_116"
    seqIDs "18_2_275"
    seqIDs "46_3_48"
    seqIDs "41_1_205"
    seqIDs "43_1_436"
    seqIDs "24_0_364"
    seqIDs "37_2_143"
    seqIDs "45_1_436"
    seqIDs "20_1_105"
    seqIDs "28_2_106"
    seqIDs "33_1_436"
    seqIDs "12_2_149"
    seqIDs "13_1_348"
    seqIDs "15_1_822"
    seqIDs "29_4_46"
    seqIDs "36_1_436"
    seqIDs "11_2_186"
    seqIDs "5_0_772"
    seqIDs "42_0_799"
    seqIDs "32_1_105"
    seqIDs "3_7_34"
    hasEnd 0
    protein "MKVQFECSCSEEISEFTRGETSRGVHVECGNCGAVYAVTITELE"
    dna "ATGAAAGTCCAGTTCGAGTGCTCGTGTTCGGAGGAGATCTCCGAGTTCACCCGCGGCGAGACGAGCCGGGGAGTCCACGTCGAATGCGGGAACTGCGGCGCGGTGTACGCCGTGACGATCACCGAGTTGGAGTAG"
    annotation ""
    description "hypothetical protein"
    lengths 135
    lengths 135
    lengths 135
    lengths 135
    lengths 135
    lengths 135
    lengths 135
    lengths 135
    lengths 135
    lengths 135
    lengths 135
    lengths 135
    lengths 135
    lengths 135
    lengths 135
    lengths 135
    lengths 135
    lengths 135
    lengths 135
    lengths 135
    lengths 135
    lengths 135
    lengths 135
    lengths 135
    lengths 135
    lengths 135
    lengths 135
    lengths 135
    lengths 135
    lengths 135
    lengths 135
    lengths 135
    lengths 135
    lengths 135
    lengths 135
    lengths 135
    lengths 135
    lengths 135
    lengths 135
    lengths 135
    lengths 135
    lengths 135
    lengths 135
    lengths 135
    lengths 135
    lengths 135
    lengths 135
    longCentroidID 135
    longCentroidID "0_0_83"
    paralog 0
    mergedDNA 0
    genomeIDs "0;1;2;3;4;5;6;7;8;9;10;11;12;13;14;15;16;17;18;19;20;21;22;23;24;25;26;27;28;29;30;31;32;33;34;35;36;37;38;39;40;41;42;43;44;45;46"
    geneIDs "40_1_799;17_1_828;10_2_233;6_0_827;44_1_354;2_1_827;1_0_354;38_1_799;9_6_24;7_0_300;8_0_808;4_1_827;14_0_827;31_1_354;21_0_2568;25_5_154;34_1_354;30_0_164;35_2_319;0_0_83;23_0_31;26_8_73;39_1_205;19_1_154;27_2_271;16_0_374;22_0_116;18_2_275;46_3_48;41_1_205;43_1_436;24_0_364;37_2_143;45_1_436;20_1_105;28_2_106;33_1_436;12_2_149;13_1_348;15_1_822;29_4_46;36_1_436;11_2_186;5_0_772;42_0_799;32_1_105;3_7_34"
    degrees 2
    name "group_4528"
  ]
  node [
    id 58
    label "13006"
    size 47
    centroid "0_0_84"
    maxLenId 0
    members 0
    members 1
    members 2
    members 3
    members 4
    members 5
    members 6
    members 7
    members 8
    members 9
    members 10
    members 11
    members 12
    members 13
    members 14
    members 15
    members 16
    members 17
    members 18
    members 19
    members 20
    members 21
    members 22
    members 23
    members 24
    members 25
    members 26
    members 27
    members 28
    members 29
    members 30
    members 31
    members 32
    members 33
    members 34
    members 35
    members 36
    members 37
    members 38
    members 39
    members 40
    members 41
    members 42
    members 43
    members 44
    members 45
    members 46
    seqIDs "32_1_106"
    seqIDs "22_0_117"
    seqIDs "33_1_435"
    seqIDs "6_0_826"
    seqIDs "36_1_435"
    seqIDs "38_1_798"
    seqIDs "35_2_318"
    seqIDs "9_6_25"
    seqIDs "7_0_299"
    seqIDs "4_1_826"
    seqIDs "18_2_274"
    seqIDs "5_0_771"
    seqIDs "15_1_821"
    seqIDs "37_2_144"
    seqIDs "16_0_375"
    seqIDs "39_1_206"
    seqIDs "13_1_347"
    seqIDs "8_0_807"
    seqIDs "17_1_827"
    seqIDs "42_0_798"
    seqIDs "34_1_355"
    seqIDs "1_0_355"
    seqIDs "3_7_33"
    seqIDs "0_0_84"
    seqIDs "43_1_435"
    seqIDs "41_1_206"
    seqIDs "45_1_435"
    seqIDs "29_4_45"
    seqIDs "12_2_150"
    seqIDs "20_1_106"
    seqIDs "24_0_365"
    seqIDs "14_0_826"
    seqIDs "44_1_355"
    seqIDs "26_8_74"
    seqIDs "10_2_232"
    seqIDs "11_2_187"
    seqIDs "28_2_107"
    seqIDs "31_1_355"
    seqIDs "2_1_826"
    seqIDs "30_0_165"
    seqIDs "27_2_270"
    seqIDs "21_0_2567"
    seqIDs "40_1_798"
    seqIDs "19_1_153"
    seqIDs "23_0_32"
    seqIDs "46_3_47"
    seqIDs "25_5_153"
    hasEnd 0
    protein "MADKPSSGEVLGIPYNFERPSLGRLLSSYWQPGKGMLVEKPFGIGYTLNLANWRSWIVLAVAGGLYYQQQQSGGADLSGGSDEDAADDGDGPVEVIVDDD"
    dna "ATGGCAGACAAACCGTCTTCGGGAGAGGTTCTCGGGATCCCGTACAACTTCGAGCGACCGAGCCTCGGTCGGCTGCTCTCGTCGTACTGGCAGCCCGGCAAGGGGATGCTCGTCGAGAAGCCGTTCGGCATCGGCTACACGCTGAACCTCGCCAACTGGCGGTCGTGGATCGTCCTCGCGGTCGCCGGCGGGCTCTACTACCAGCAGCAGCAGTCCGGCGGCGCCGACCTGTCCGGCGGTTCCGACGAGGACGCCGCCGACGACGGCGACGGACCGGTCGAAGTGATCGTCGACGACGACTGA"
    annotation ""
    description "hypothetical protein"
    lengths 303
    lengths 303
    lengths 303
    lengths 303
    lengths 303
    lengths 303
    lengths 303
    lengths 303
    lengths 303
    lengths 303
    lengths 303
    lengths 303
    lengths 303
    lengths 303
    lengths 303
    lengths 303
    lengths 303
    lengths 303
    lengths 303
    lengths 303
    lengths 303
    lengths 303
    lengths 303
    lengths 303
    lengths 303
    lengths 303
    lengths 303
    lengths 303
    lengths 303
    lengths 303
    lengths 303
    lengths 303
    lengths 303
    lengths 303
    lengths 303
    lengths 303
    lengths 303
    lengths 303
    lengths 303
    lengths 303
    lengths 303
    lengths 303
    lengths 303
    lengths 303
    lengths 303
    lengths 303
    lengths 303
    longCentroidID 303
    longCentroidID "0_0_84"
    paralog 0
    mergedDNA 0
    genomeIDs "0;1;2;3;4;5;6;7;8;9;10;11;12;13;14;15;16;17;18;19;20;21;22;23;24;25;26;27;28;29;30;31;32;33;34;35;36;37;38;39;40;41;42;43;44;45;46"
    geneIDs "32_1_106;22_0_117;33_1_435;6_0_826;36_1_435;38_1_798;35_2_318;9_6_25;7_0_299;4_1_826;18_2_274;5_0_771;15_1_821;37_2_144;16_0_375;39_1_206;13_1_347;8_0_807;17_1_827;42_0_798;34_1_355;1_0_355;3_7_33;0_0_84;43_1_435;41_1_206;45_1_435;29_4_45;12_2_150;20_1_106;24_0_365;14_0_826;44_1_355;26_8_74;10_2_232;11_2_187;28_2_107;31_1_355;2_1_826;30_0_165;27_2_270;21_0_2567;40_1_798;19_1_153;23_0_32;46_3_47;25_5_153"
    degrees 2
    name "group_3687"
  ]
  node [
    id 59
    label "1369"
    size 47
    centroid "0_0_85"
    maxLenId 0
    members 0
    members 1
    members 2
    members 3
    members 4
    members 5
    members 6
    members 7
    members 8
    members 9
    members 10
    members 11
    members 12
    members 13
    members 14
    members 15
    members 16
    members 17
    members 18
    members 19
    members 20
    members 21
    members 22
    members 23
    members 24
    members 25
    members 26
    members 27
    members 28
    members 29
    members 30
    members 31
    members 32
    members 33
    members 34
    members 35
    members 36
    members 37
    members 38
    members 39
    members 40
    members 41
    members 42
    members 43
    members 44
    members 45
    members 46
    seqIDs "10_2_231"
    seqIDs "11_2_188"
    seqIDs "37_2_145"
    seqIDs "18_2_273"
    seqIDs "15_1_820"
    seqIDs "20_1_107"
    seqIDs "3_7_32"
    seqIDs "32_1_107"
    seqIDs "12_2_151"
    seqIDs "42_0_797"
    seqIDs "1_0_356"
    seqIDs "40_1_797"
    seqIDs "30_0_166"
    seqIDs "45_1_434"
    seqIDs "31_1_356"
    seqIDs "36_1_434"
    seqIDs "21_0_2566"
    seqIDs "35_2_317"
    seqIDs "33_1_434"
    seqIDs "44_1_356"
    seqIDs "16_0_376"
    seqIDs "24_0_366"
    seqIDs "38_1_797"
    seqIDs "5_0_770"
    seqIDs "39_1_207"
    seqIDs "19_1_152"
    seqIDs "26_8_75"
    seqIDs "9_6_26"
    seqIDs "4_1_825"
    seqIDs "23_0_33"
    seqIDs "0_0_85"
    seqIDs "6_0_825"
    seqIDs "8_0_806"
    seqIDs "14_0_825"
    seqIDs "17_1_826"
    seqIDs "27_2_269"
    seqIDs "29_4_44"
    seqIDs "46_3_46"
    seqIDs "34_1_356"
    seqIDs "25_5_152"
    seqIDs "7_0_298"
    seqIDs "13_1_346"
    seqIDs "22_0_118"
    seqIDs "28_2_108"
    seqIDs "2_1_825"
    seqIDs "41_1_207"
    seqIDs "43_1_434"
    hasEnd 0
    protein "MRVLGIEGTAWCASAALYDAEADSVLIESDPYEPDSGGIHPREAAEHMSEAIPEVVDSVLTAAEERHGPDAVDAVAFSRGPGLGPCLRIVGTAARSLAGTLGVPLIGVNHMVAHLEIGRHRSGFDNPVCLNASGANAHLLGYHDGRYRVLGETMDAGVGNAIDKFTRHVGWSHPGGPKVESAAAEFATGAGEVGSEGEGAGGEEGSAAETDLLDLPYVVKGMDFSFSGISSAANDAADSGVPVEEICFSLQEHVFAMLTEVSERALSLTGADELVLGGGVAQNDRLREMLATMCEARGADFHAPEPRFLRDNAGMIAVLGAKMAAAGDTVPIAESAVDPSFRPDQVPVTWRDGESVARGRGGAESRSAARDAEADRRGAEATVTVEGTDGDRRVVKRRVPKSYRHPELDRTIRRDRTVAEARLTSEARRAGVSTPLVYDVDLAEATLTLQHVGERDLAAALDEGTAEAVGRHLARLHGAEMVHGDPTTRNVRVSKRGERTERDGRSSPPPETYLIDFGLGYHTGHVEDHAMDLHVFEGSVRATATEPGPLLAAFESGYEAVGDEAVLDRLRDVADRGRYR"
    dna "ATGCGCGTTCTCGGCATCGAGGGTACCGCGTGGTGCGCGAGCGCCGCGCTGTACGACGCCGAGGCCGACTCAGTTCTCATCGAATCAGACCCATATGAGCCGGATAGCGGCGGCATTCACCCGCGCGAGGCCGCCGAACACATGTCGGAGGCGATCCCGGAGGTGGTCGATAGCGTCCTGACCGCCGCCGAGGAGCGACACGGTCCGGACGCGGTCGACGCGGTCGCCTTCTCTCGCGGCCCCGGGCTCGGTCCCTGCCTCCGGATCGTCGGGACCGCGGCGCGGTCGCTCGCCGGGACGCTCGGCGTCCCGCTCATCGGCGTCAACCACATGGTGGCGCACCTCGAGATCGGTCGCCACCGCTCCGGCTTCGACAACCCGGTCTGTCTGAACGCCTCCGGCGCGAACGCGCACCTGCTCGGTTACCACGACGGGCGGTACCGGGTCCTCGGCGAGACGATGGACGCCGGGGTGGGCAACGCGATAGACAAGTTCACGCGCCACGTCGGGTGGAGCCACCCCGGCGGACCGAAGGTGGAGTCGGCGGCCGCCGAGTTCGCGACGGGCGCGGGCGAGGTCGGCAGCGAAGGGGAAGGGGCCGGAGGCGAGGAGGGGTCGGCCGCCGAGACCGACCTCCTCGATCTCCCCTACGTGGTCAAGGGGATGGACTTCTCGTTTTCGGGGATCAGCTCGGCCGCCAACGACGCCGCGGACAGCGGCGTCCCCGTCGAGGAGATCTGCTTTTCGCTCCAGGAGCACGTGTTCGCGATGCTGACGGAGGTCTCGGAGCGCGCGCTGTCGCTGACCGGCGCGGACGAGCTCGTGTTGGGCGGCGGCGTCGCACAGAACGACCGGCTGCGGGAGATGTTGGCGACGATGTGCGAGGCCCGCGGCGCCGACTTCCACGCGCCGGAACCGCGATTCCTCAGGGACAACGCCGGGATGATCGCCGTGTTGGGCGCGAAGATGGCCGCCGCCGGGGACACCGTCCCGATCGCGGAGTCCGCGGTCGACCCGAGCTTCCGGCCGGATCAGGTGCCGGTGACGTGGCGAGACGGGGAGTCGGTCGCGCGCGGACGCGGGGGGGCCGAGTCGCGAAGCGCGGCGCGCGACGCGGAGGCGGACCGCCGCGGCGCGGAGGCGACCGTGACGGTCGAGGGGACGGACGGCGACCGGCGCGTGGTCAAGCGACGGGTGCCGAAGTCGTACCGACACCCCGAACTCGACCGGACGATCAGGCGCGACCGGACCGTCGCGGAGGCCCGGCTGACGAGCGAGGCGCGGCGCGCCGGCGTGTCGACGCCGCTCGTGTACGACGTCGACCTCGCGGAGGCGACGTTGACGCTCCAGCACGTCGGGGAGCGCGACCTCGCGGCCGCCCTCGACGAGGGGACGGCGGAGGCCGTCGGTCGCCACCTCGCGCGGCTCCACGGCGCCGAGATGGTCCACGGCGACCCGACGACGCGGAACGTTCGGGTGTCGAAGCGCGGCGAGCGCACGGAACGCGACGGGCGGTCGAGCCCGCCGCCCGAGACGTACCTCATCGACTTCGGGCTCGGCTACCACACGGGCCACGTCGAGGACCACGCGATGGACCTCCACGTGTTCGAGGGATCGGTCCGAGCGACCGCGACGGAACCCGGCCCGTTGCTAGCGGCGTTCGAGAGCGGGTACGAGGCCGTCGGCGACGAAGCGGTCCTCGACCGACTCCGAGACGTGGCGGACCGCGGCCGCTACCGGTGA"
    annotation ""
    description "hypothetical protein"
    lengths 1743
    lengths 1743
    lengths 1743
    lengths 1743
    lengths 1743
    lengths 1743
    lengths 1743
    lengths 1743
    lengths 1743
    lengths 1743
    lengths 1743
    lengths 1743
    lengths 1743
    lengths 1743
    lengths 1743
    lengths 1743
    lengths 1743
    lengths 1743
    lengths 1743
    lengths 1743
    lengths 1743
    lengths 1743
    lengths 1743
    lengths 1743
    lengths 1743
    lengths 1743
    lengths 1743
    lengths 1743
    lengths 1743
    lengths 1743
    lengths 1743
    lengths 1743
    lengths 1743
    lengths 1743
    lengths 1743
    lengths 1743
    lengths 1743
    lengths 1743
    lengths 1743
    lengths 1743
    lengths 1743
    lengths 1743
    lengths 1743
    lengths 1743
    lengths 1743
    lengths 1743
    lengths 1743
    longCentroidID 1743
    longCentroidID "0_0_85"
    paralog 0
    mergedDNA 0
    genomeIDs "0;1;2;3;4;5;6;7;8;9;10;11;12;13;14;15;16;17;18;19;20;21;22;23;24;25;26;27;28;29;30;31;32;33;34;35;36;37;38;39;40;41;42;43;44;45;46"
    geneIDs "10_2_231;11_2_188;37_2_145;18_2_273;15_1_820;20_1_107;3_7_32;32_1_107;12_2_151;42_0_797;1_0_356;40_1_797;30_0_166;45_1_434;31_1_356;36_1_434;21_0_2566;35_2_317;33_1_434;44_1_356;16_0_376;24_0_366;38_1_797;5_0_770;39_1_207;19_1_152;26_8_75;9_6_26;4_1_825;23_0_33;0_0_85;6_0_825;8_0_806;14_0_825;17_1_826;27_2_269;29_4_44;46_3_46;34_1_356;25_5_152;7_0_298;13_1_346;22_0_118;28_2_108;2_1_825;41_1_207;43_1_434"
    degrees 2
    name "group_414"
  ]
  node [
    id 60
    label "12972"
    size 47
    centroid "0_0_86"
    maxLenId 0
    members 0
    members 1
    members 2
    members 3
    members 4
    members 5
    members 6
    members 7
    members 8
    members 9
    members 10
    members 11
    members 12
    members 13
    members 14
    members 15
    members 16
    members 17
    members 18
    members 19
    members 20
    members 21
    members 22
    members 23
    members 24
    members 25
    members 26
    members 27
    members 28
    members 29
    members 30
    members 31
    members 32
    members 33
    members 34
    members 35
    members 36
    members 37
    members 38
    members 39
    members 40
    members 41
    members 42
    members 43
    members 44
    members 45
    members 46
    seqIDs "45_1_433"
    seqIDs "27_2_268"
    seqIDs "41_1_208"
    seqIDs "18_2_272"
    seqIDs "15_1_819"
    seqIDs "3_7_31"
    seqIDs "32_1_108"
    seqIDs "21_0_2565"
    seqIDs "33_1_433"
    seqIDs "0_0_86"
    seqIDs "28_2_109"
    seqIDs "14_0_824"
    seqIDs "2_1_824"
    seqIDs "7_0_297"
    seqIDs "22_0_119"
    seqIDs "25_5_151"
    seqIDs "16_0_377"
    seqIDs "8_0_805"
    seqIDs "29_4_43"
    seqIDs "20_1_108"
    seqIDs "30_0_167"
    seqIDs "9_6_27"
    seqIDs "38_1_796"
    seqIDs "36_1_433"
    seqIDs "4_1_824"
    seqIDs "34_1_357"
    seqIDs "37_2_146"
    seqIDs "39_1_208"
    seqIDs "10_2_230"
    seqIDs "31_1_357"
    seqIDs "19_1_151"
    seqIDs "26_8_76"
    seqIDs "44_1_357"
    seqIDs "43_1_433"
    seqIDs "40_1_796"
    seqIDs "5_0_769"
    seqIDs "24_0_367"
    seqIDs "35_2_316"
    seqIDs "12_2_152"
    seqIDs "13_1_345"
    seqIDs "1_0_357"
    seqIDs "23_0_34"
    seqIDs "46_3_45"
    seqIDs "6_0_824"
    seqIDs "11_2_189"
    seqIDs "42_0_796"
    seqIDs "17_1_825"
    hasEnd 0
    protein "MDVDIISEEENPMLHRTDIRFETTHEEATPSRLSVRDSLAAKLDKDSEEVVVHELDTKFGMRKTVGYAKVYDSAADALDVEQDHMLERNKIGGDEADAEEA"
    dna "ATGGACGTCGATATCATCTCCGAGGAGGAGAACCCGATGCTGCACCGCACGGACATCCGTTTCGAGACGACCCACGAGGAGGCCACGCCCTCCCGACTGTCGGTCCGCGACTCGCTGGCGGCGAAGCTCGACAAGGACTCCGAGGAGGTCGTCGTCCACGAGCTCGACACGAAGTTCGGCATGCGCAAGACGGTCGGCTACGCGAAGGTGTACGACTCCGCGGCCGACGCGCTGGATGTCGAGCAGGACCATATGCTCGAGCGCAACAAGATCGGCGGCGACGAGGCGGACGCCGAGGAAGCGTAA"
    annotation ""
    description "hypothetical protein"
    lengths 306
    lengths 306
    lengths 306
    lengths 306
    lengths 306
    lengths 306
    lengths 306
    lengths 306
    lengths 306
    lengths 306
    lengths 306
    lengths 306
    lengths 306
    lengths 306
    lengths 306
    lengths 306
    lengths 306
    lengths 306
    lengths 306
    lengths 306
    lengths 306
    lengths 306
    lengths 306
    lengths 306
    lengths 306
    lengths 306
    lengths 306
    lengths 306
    lengths 306
    lengths 306
    lengths 306
    lengths 306
    lengths 306
    lengths 306
    lengths 306
    lengths 306
    lengths 306
    lengths 306
    lengths 306
    lengths 306
    lengths 306
    lengths 306
    lengths 306
    lengths 306
    lengths 306
    lengths 306
    lengths 306
    longCentroidID 306
    longCentroidID "0_0_86"
    paralog 0
    mergedDNA 0
    genomeIDs "0;1;2;3;4;5;6;7;8;9;10;11;12;13;14;15;16;17;18;19;20;21;22;23;24;25;26;27;28;29;30;31;32;33;34;35;36;37;38;39;40;41;42;43;44;45;46"
    geneIDs "45_1_433;27_2_268;41_1_208;18_2_272;15_1_819;3_7_31;32_1_108;21_0_2565;33_1_433;0_0_86;28_2_109;14_0_824;2_1_824;7_0_297;22_0_119;25_5_151;16_0_377;8_0_805;29_4_43;20_1_108;30_0_167;9_6_27;38_1_796;36_1_433;4_1_824;34_1_357;37_2_146;39_1_208;10_2_230;31_1_357;19_1_151;26_8_76;44_1_357;43_1_433;40_1_796;5_0_769;24_0_367;35_2_316;12_2_152;13_1_345;1_0_357;23_0_34;46_3_45;6_0_824;11_2_189;42_0_796;17_1_825"
    degrees 2
    name "group_3671"
  ]
  node [
    id 61
    label "8851"
    size 47
    centroid "0_0_87"
    maxLenId 0
    members 0
    members 1
    members 2
    members 3
    members 4
    members 5
    members 6
    members 7
    members 8
    members 9
    members 10
    members 11
    members 12
    members 13
    members 14
    members 15
    members 16
    members 17
    members 18
    members 19
    members 20
    members 21
    members 22
    members 23
    members 24
    members 25
    members 26
    members 27
    members 28
    members 29
    members 30
    members 31
    members 32
    members 33
    members 34
    members 35
    members 36
    members 37
    members 38
    members 39
    members 40
    members 41
    members 42
    members 43
    members 44
    members 45
    members 46
    seqIDs "21_0_2564"
    seqIDs "46_3_44"
    seqIDs "39_1_209"
    seqIDs "31_1_358"
    seqIDs "25_5_150"
    seqIDs "18_2_271"
    seqIDs "3_7_30"
    seqIDs "23_0_35"
    seqIDs "27_2_267"
    seqIDs "45_1_432"
    seqIDs "20_1_109"
    seqIDs "13_1_344"
    seqIDs "19_1_150"
    seqIDs "7_0_296"
    seqIDs "26_8_77"
    seqIDs "36_1_432"
    seqIDs "12_2_153"
    seqIDs "42_0_795"
    seqIDs "22_0_120"
    seqIDs "24_0_368"
    seqIDs "14_0_823"
    seqIDs "15_1_818"
    seqIDs "16_0_378"
    seqIDs "32_1_109"
    seqIDs "4_1_823"
    seqIDs "11_2_190"
    seqIDs "6_0_823"
    seqIDs "9_6_28"
    seqIDs "41_1_209"
    seqIDs "33_1_432"
    seqIDs "40_1_795"
    seqIDs "0_0_87"
    seqIDs "29_4_42"
    seqIDs "1_0_358"
    seqIDs "30_0_168"
    seqIDs "10_2_229"
    seqIDs "38_1_795"
    seqIDs "28_2_110"
    seqIDs "44_1_358"
    seqIDs "17_1_824"
    seqIDs "37_2_147"
    seqIDs "2_1_823"
    seqIDs "5_0_768"
    seqIDs "8_0_804"
    seqIDs "43_1_432"
    seqIDs "35_2_315"
    seqIDs "34_1_358"
    hasEnd 0
    protein "MSDDTRFDPTDRSQYELTRAANVVVPLSPVRKARICGTLALFGALTGPLVATLPPAVREANFSGPPLAAHLGVVAVVLAGTVAAGGAGLGLVALQRRLARGPEPSDDQVWTFLALEDALTGIGFVTGGLGVGVGLVLLASGHWGVEALEALRRNGVEPYLSMGAIPTTPLLATAAGLIAGLGVLTATVVAVDGE"
    dna "ATGTCAGACGACACCCGATTCGACCCTACCGACCGGTCGCAGTACGAACTCACTCGGGCGGCGAACGTCGTCGTCCCGCTGTCACCCGTCCGAAAGGCCCGGATCTGCGGGACGCTGGCTCTCTTCGGGGCACTGACGGGCCCGCTCGTCGCGACCCTCCCCCCGGCCGTCCGCGAGGCGAACTTCTCTGGGCCGCCGCTCGCCGCCCACCTCGGCGTCGTGGCAGTCGTGTTGGCGGGGACGGTCGCCGCCGGCGGAGCCGGCCTCGGGCTCGTCGCGCTCCAGCGCCGGCTCGCGCGCGGTCCCGAACCGAGCGACGACCAGGTCTGGACGTTCCTCGCCCTCGAGGACGCGCTGACCGGGATCGGCTTCGTCACCGGCGGACTCGGCGTCGGCGTCGGCTTGGTCCTGCTGGCGAGCGGGCACTGGGGCGTCGAGGCCCTCGAAGCGCTCCGCCGCAACGGCGTCGAGCCGTACCTCTCTATGGGAGCGATTCCGACGACGCCCCTGCTAGCGACGGCGGCCGGACTGATCGCCGGTCTCGGGGTCCTCACGGCGACCGTCGTCGCGGTCGACGGCGAGTGA"
    annotation ""
    description "hypothetical protein"
    lengths 585
    lengths 585
    lengths 585
    lengths 585
    lengths 585
    lengths 585
    lengths 585
    lengths 585
    lengths 585
    lengths 585
    lengths 585
    lengths 585
    lengths 585
    lengths 585
    lengths 585
    lengths 585
    lengths 585
    lengths 585
    lengths 585
    lengths 585
    lengths 585
    lengths 585
    lengths 585
    lengths 585
    lengths 585
    lengths 585
    lengths 585
    lengths 585
    lengths 585
    lengths 585
    lengths 585
    lengths 585
    lengths 585
    lengths 585
    lengths 585
    lengths 585
    lengths 585
    lengths 585
    lengths 585
    lengths 585
    lengths 585
    lengths 585
    lengths 585
    lengths 585
    lengths 585
    lengths 585
    lengths 585
    longCentroidID 585
    longCentroidID "0_0_87"
    paralog 0
    mergedDNA 0
    genomeIDs "0;1;2;3;4;5;6;7;8;9;10;11;12;13;14;15;16;17;18;19;20;21;22;23;24;25;26;27;28;29;30;31;32;33;34;35;36;37;38;39;40;41;42;43;44;45;46"
    geneIDs "21_0_2564;46_3_44;39_1_209;31_1_358;25_5_150;18_2_271;3_7_30;23_0_35;27_2_267;45_1_432;20_1_109;13_1_344;19_1_150;7_0_296;26_8_77;36_1_432;12_2_153;42_0_795;22_0_120;24_0_368;14_0_823;15_1_818;16_0_378;32_1_109;4_1_823;11_2_190;6_0_823;9_6_28;41_1_209;33_1_432;40_1_795;0_0_87;29_4_42;1_0_358;30_0_168;10_2_229;38_1_795;28_2_110;44_1_358;17_1_824;37_2_147;2_1_823;5_0_768;8_0_804;43_1_432;35_2_315;34_1_358"
    degrees 2
    name "group_2612"
  ]
  node [
    id 62
    label "8279"
    size 47
    centroid "0_0_88"
    maxLenId 0
    members 0
    members 1
    members 2
    members 3
    members 4
    members 5
    members 6
    members 7
    members 8
    members 9
    members 10
    members 11
    members 12
    members 13
    members 14
    members 15
    members 16
    members 17
    members 18
    members 19
    members 20
    members 21
    members 22
    members 23
    members 24
    members 25
    members 26
    members 27
    members 28
    members 29
    members 30
    members 31
    members 32
    members 33
    members 34
    members 35
    members 36
    members 37
    members 38
    members 39
    members 40
    members 41
    members 42
    members 43
    members 44
    members 45
    members 46
    seqIDs "43_1_431"
    seqIDs "24_0_369"
    seqIDs "17_1_823"
    seqIDs "31_1_359"
    seqIDs "34_1_359"
    seqIDs "8_0_803"
    seqIDs "29_4_41"
    seqIDs "13_1_343"
    seqIDs "16_0_379"
    seqIDs "2_1_822"
    seqIDs "37_2_148"
    seqIDs "28_2_111"
    seqIDs "30_0_169"
    seqIDs "3_7_29"
    seqIDs "35_2_314"
    seqIDs "41_1_210"
    seqIDs "20_1_110"
    seqIDs "42_0_794"
    seqIDs "26_8_78"
    seqIDs "32_1_110"
    seqIDs "9_6_29"
    seqIDs "11_2_191"
    seqIDs "0_0_88"
    seqIDs "1_0_359"
    seqIDs "4_1_822"
    seqIDs "19_1_149"
    seqIDs "10_2_228"
    seqIDs "25_5_149"
    seqIDs "23_0_36"
    seqIDs "6_0_822"
    seqIDs "44_1_359"
    seqIDs "18_2_270"
    seqIDs "40_1_794"
    seqIDs "21_0_2563"
    seqIDs "36_1_431"
    seqIDs "22_0_121"
    seqIDs "39_1_210"
    seqIDs "27_2_266"
    seqIDs "14_0_822"
    seqIDs "5_0_767"
    seqIDs "38_1_794"
    seqIDs "15_1_817"
    seqIDs "33_1_431"
    seqIDs "45_1_431"
    seqIDs "12_2_154"
    seqIDs "7_0_295"
    seqIDs "46_3_43"
    hasEnd 0
    protein "MSDPLLTLPESLRDAFKEPLGPVTTDAGALLEAVDEARERRGSSAGGPPQLIAVGDVVTYHLREAGRVPDVALVDGKTEREAVREEIETALAATEERRIAVENPAAALSAALLDALAEALAADEPVTIEVTGEEDLAALPAMLAAPLGSTVVYGQPGEGMVRVAVTPEARRRARELFEGLAGDTAAGYDALGVELSESDDGGPDGRDPTDPA"
    dna "ATGAGCGACCCACTTCTCACCCTCCCCGAATCGCTCCGCGACGCTTTCAAGGAGCCGCTGGGACCGGTGACGACGGACGCCGGCGCGCTCTTGGAGGCCGTCGACGAGGCCCGCGAGCGACGCGGCTCGTCCGCGGGGGGACCGCCGCAGCTGATCGCGGTCGGCGACGTGGTCACCTACCACCTCCGAGAGGCCGGCCGCGTCCCGGACGTGGCGTTGGTCGACGGGAAGACGGAGCGCGAGGCGGTCCGCGAGGAGATCGAGACCGCGCTCGCGGCGACGGAGGAGCGGCGGATCGCGGTCGAAAACCCGGCCGCGGCGCTGTCAGCGGCGCTGCTCGACGCGCTCGCCGAGGCGCTCGCGGCGGACGAGCCGGTGACGATCGAAGTGACCGGCGAGGAGGACCTGGCGGCGCTGCCGGCGATGCTCGCGGCCCCGCTCGGGTCCACCGTCGTCTACGGACAGCCCGGCGAGGGGATGGTCCGCGTCGCGGTCACGCCCGAAGCCCGGCGACGGGCTCGGGAACTGTTCGAGGGGCTCGCCGGCGACACTGCGGCCGGCTACGACGCCCTCGGCGTCGAGCTGAGTGAGAGCGACGATGGTGGCCCGGACGGGAGAGATCCGACGGATCCGGCGTGA"
    annotation ""
    description "hypothetical protein"
    lengths 639
    lengths 639
    lengths 639
    lengths 639
    lengths 639
    lengths 639
    lengths 639
    lengths 639
    lengths 639
    lengths 639
    lengths 639
    lengths 639
    lengths 639
    lengths 639
    lengths 639
    lengths 639
    lengths 639
    lengths 639
    lengths 639
    lengths 639
    lengths 639
    lengths 639
    lengths 639
    lengths 639
    lengths 639
    lengths 639
    lengths 639
    lengths 639
    lengths 639
    lengths 639
    lengths 639
    lengths 639
    lengths 639
    lengths 639
    lengths 639
    lengths 639
    lengths 639
    lengths 639
    lengths 639
    lengths 639
    lengths 639
    lengths 639
    lengths 639
    lengths 639
    lengths 639
    lengths 639
    lengths 639
    longCentroidID 639
    longCentroidID "0_0_88"
    paralog 0
    mergedDNA 0
    genomeIDs "0;1;2;3;4;5;6;7;8;9;10;11;12;13;14;15;16;17;18;19;20;21;22;23;24;25;26;27;28;29;30;31;32;33;34;35;36;37;38;39;40;41;42;43;44;45;46"
    geneIDs "43_1_431;24_0_369;17_1_823;31_1_359;34_1_359;8_0_803;29_4_41;13_1_343;16_0_379;2_1_822;37_2_148;28_2_111;30_0_169;3_7_29;35_2_314;41_1_210;20_1_110;42_0_794;26_8_78;32_1_110;9_6_29;11_2_191;0_0_88;1_0_359;4_1_822;19_1_149;10_2_228;25_5_149;23_0_36;6_0_822;44_1_359;18_2_270;40_1_794;21_0_2563;36_1_431;22_0_121;39_1_210;27_2_266;14_0_822;5_0_767;38_1_794;15_1_817;33_1_431;45_1_431;12_2_154;7_0_295;46_3_43"
    degrees 2
    name "group_2453"
  ]
  node [
    id 63
    label "15160"
    size 47
    centroid "0_0_89"
    maxLenId 0
    members 0
    members 1
    members 2
    members 3
    members 4
    members 5
    members 6
    members 7
    members 8
    members 9
    members 10
    members 11
    members 12
    members 13
    members 14
    members 15
    members 16
    members 17
    members 18
    members 19
    members 20
    members 21
    members 22
    members 23
    members 24
    members 25
    members 26
    members 27
    members 28
    members 29
    members 30
    members 31
    members 32
    members 33
    members 34
    members 35
    members 36
    members 37
    members 38
    members 39
    members 40
    members 41
    members 42
    members 43
    members 44
    members 45
    members 46
    seqIDs "42_0_793"
    seqIDs "36_1_430"
    seqIDs "37_2_149"
    seqIDs "39_1_211"
    seqIDs "10_2_227"
    seqIDs "7_0_294"
    seqIDs "18_2_269"
    seqIDs "25_5_148"
    seqIDs "35_2_313"
    seqIDs "22_0_122"
    seqIDs "40_1_793"
    seqIDs "11_2_192"
    seqIDs "5_0_766"
    seqIDs "24_0_370"
    seqIDs "4_1_821"
    seqIDs "0_0_89"
    seqIDs "32_1_111"
    seqIDs "44_1_360"
    seqIDs "45_1_430"
    seqIDs "9_6_30"
    seqIDs "28_2_112"
    seqIDs "20_1_111"
    seqIDs "29_4_40"
    seqIDs "3_7_28"
    seqIDs "2_1_821"
    seqIDs "41_1_211"
    seqIDs "21_0_2562"
    seqIDs "8_0_802"
    seqIDs "43_1_430"
    seqIDs "46_3_42"
    seqIDs "31_1_360"
    seqIDs "19_1_148"
    seqIDs "23_0_37"
    seqIDs "17_1_822"
    seqIDs "13_1_342"
    seqIDs "1_0_360"
    seqIDs "6_0_821"
    seqIDs "30_0_170"
    seqIDs "14_0_821"
    seqIDs "15_1_816"
    seqIDs "16_0_380"
    seqIDs "33_1_430"
    seqIDs "34_1_360"
    seqIDs "27_2_265"
    seqIDs "26_8_79"
    seqIDs "12_2_155"
    seqIDs "38_1_793"
    hasEnd 0
    protein "MAEDRLACRECHHVNDPDAQTCALCGSSSLTEDWAGYVIITKPEDSDIAEEMNVSEAGAYALKVR"
    dna "ATGGCCGAGGACCGCCTGGCGTGCCGGGAGTGTCACCACGTCAACGACCCGGACGCTCAGACCTGCGCGCTCTGCGGGTCGTCGTCGCTGACGGAGGACTGGGCGGGCTACGTCATCATCACCAAGCCCGAGGACAGCGATATCGCCGAGGAGATGAACGTCTCCGAGGCGGGCGCGTACGCGCTCAAGGTGCGGTGA"
    annotation ""
    description "hypothetical protein"
    lengths 198
    lengths 198
    lengths 198
    lengths 198
    lengths 198
    lengths 198
    lengths 198
    lengths 198
    lengths 198
    lengths 198
    lengths 198
    lengths 198
    lengths 198
    lengths 198
    lengths 198
    lengths 198
    lengths 198
    lengths 198
    lengths 198
    lengths 198
    lengths 198
    lengths 198
    lengths 198
    lengths 198
    lengths 198
    lengths 198
    lengths 198
    lengths 198
    lengths 198
    lengths 198
    lengths 198
    lengths 198
    lengths 198
    lengths 198
    lengths 198
    lengths 198
    lengths 198
    lengths 198
    lengths 198
    lengths 198
    lengths 198
    lengths 198
    lengths 198
    lengths 198
    lengths 198
    lengths 198
    lengths 198
    longCentroidID 198
    longCentroidID "0_0_89"
    paralog 0
    mergedDNA 0
    genomeIDs "0;1;2;3;4;5;6;7;8;9;10;11;12;13;14;15;16;17;18;19;20;21;22;23;24;25;26;27;28;29;30;31;32;33;34;35;36;37;38;39;40;41;42;43;44;45;46"
    geneIDs "42_0_793;36_1_430;37_2_149;39_1_211;10_2_227;7_0_294;18_2_269;25_5_148;35_2_313;22_0_122;40_1_793;11_2_192;5_0_766;24_0_370;4_1_821;0_0_89;32_1_111;44_1_360;45_1_430;9_6_30;28_2_112;20_1_111;29_4_40;3_7_28;2_1_821;41_1_211;21_0_2562;8_0_802;43_1_430;46_3_42;31_1_360;19_1_148;23_0_37;17_1_822;13_1_342;1_0_360;6_0_821;30_0_170;14_0_821;15_1_816;16_0_380;33_1_430;34_1_360;27_2_265;26_8_79;12_2_155;38_1_793"
    degrees 2
    name "group_4222"
  ]
  node [
    id 64
    label "8920"
    size 47
    centroid "0_0_90"
    maxLenId 0
    members 0
    members 1
    members 2
    members 3
    members 4
    members 5
    members 6
    members 7
    members 8
    members 9
    members 10
    members 11
    members 12
    members 13
    members 14
    members 15
    members 16
    members 17
    members 18
    members 19
    members 20
    members 21
    members 22
    members 23
    members 24
    members 25
    members 26
    members 27
    members 28
    members 29
    members 30
    members 31
    members 32
    members 33
    members 34
    members 35
    members 36
    members 37
    members 38
    members 39
    members 40
    members 41
    members 42
    members 43
    members 44
    members 45
    members 46
    seqIDs "16_0_381"
    seqIDs "36_1_429"
    seqIDs "10_2_226"
    seqIDs "46_3_41"
    seqIDs "3_7_27"
    seqIDs "9_6_31"
    seqIDs "26_8_80"
    seqIDs "31_1_361"
    seqIDs "1_0_361"
    seqIDs "43_1_429"
    seqIDs "18_2_268"
    seqIDs "14_0_820"
    seqIDs "6_0_820"
    seqIDs "12_2_156"
    seqIDs "28_2_113"
    seqIDs "13_1_341"
    seqIDs "20_1_112"
    seqIDs "34_1_361"
    seqIDs "15_1_815"
    seqIDs "23_0_38"
    seqIDs "8_0_801"
    seqIDs "45_1_429"
    seqIDs "5_0_765"
    seqIDs "25_5_147"
    seqIDs "17_1_821"
    seqIDs "30_0_171"
    seqIDs "27_2_264"
    seqIDs "0_0_90"
    seqIDs "32_1_112"
    seqIDs "21_0_2561"
    seqIDs "29_4_39"
    seqIDs "24_0_371"
    seqIDs "42_0_792"
    seqIDs "33_1_429"
    seqIDs "4_1_820"
    seqIDs "7_0_293"
    seqIDs "40_1_792"
    seqIDs "22_0_123"
    seqIDs "35_2_312"
    seqIDs "39_1_212"
    seqIDs "44_1_361"
    seqIDs "37_2_150"
    seqIDs "38_1_792"
    seqIDs "11_2_193"
    seqIDs "41_1_212"
    seqIDs "2_1_820"
    seqIDs "19_1_147"
    hasEnd 0
    protein "MYKRVRLKDTVEVPPKHLADVTDERVKALLQDKLEGRMDEDVGSVVSVIEVHDIGEGAVLHNRPGVYYEAEFDALTYDPDMQEVADGTVVETVEFGAFVGIGPVDGLLHVSQITDEYLTFDGANQQLASSDSDKTLGVDDAVRVRVVTKSIDERNPRDSKIGLTAKQPGLGKHDWLEGQRKHREQTGEEAD"
    dna "ATGTACAAACGAGTTCGACTCAAGGACACGGTCGAGGTCCCGCCGAAGCACTTGGCGGACGTCACCGACGAGCGGGTGAAAGCCCTGCTTCAGGACAAGCTGGAAGGACGGATGGACGAGGACGTCGGCAGCGTCGTGAGCGTCATCGAGGTTCACGACATCGGCGAGGGGGCGGTGTTACACAACCGGCCCGGCGTCTACTACGAGGCGGAGTTCGACGCGCTCACCTACGACCCCGACATGCAGGAGGTCGCCGACGGAACCGTCGTCGAGACGGTCGAGTTCGGCGCCTTCGTCGGGATCGGACCGGTGGACGGGCTGCTCCACGTCTCGCAGATCACCGACGAGTACCTCACGTTCGACGGCGCGAACCAGCAGCTCGCCTCGTCGGACTCCGACAAGACGCTCGGGGTCGACGACGCGGTGCGCGTCCGCGTCGTCACCAAGAGCATCGACGAGCGCAACCCCCGGGACTCGAAGATCGGGCTCACGGCGAAACAGCCCGGCCTCGGGAAGCACGACTGGCTCGAAGGGCAGCGGAAGCACCGCGAACAGACCGGTGAGGAGGCCGACTGA"
    annotation ""
    description "hypothetical protein"
    lengths 576
    lengths 576
    lengths 576
    lengths 576
    lengths 576
    lengths 576
    lengths 576
    lengths 576
    lengths 576
    lengths 576
    lengths 576
    lengths 576
    lengths 576
    lengths 576
    lengths 576
    lengths 576
    lengths 576
    lengths 576
    lengths 576
    lengths 576
    lengths 576
    lengths 576
    lengths 576
    lengths 576
    lengths 576
    lengths 576
    lengths 576
    lengths 576
    lengths 576
    lengths 576
    lengths 576
    lengths 576
    lengths 576
    lengths 576
    lengths 576
    lengths 576
    lengths 576
    lengths 576
    lengths 576
    lengths 576
    lengths 576
    lengths 576
    lengths 576
    lengths 576
    lengths 576
    lengths 576
    lengths 576
    longCentroidID 576
    longCentroidID "0_0_90"
    paralog 0
    mergedDNA 0
    genomeIDs "0;1;2;3;4;5;6;7;8;9;10;11;12;13;14;15;16;17;18;19;20;21;22;23;24;25;26;27;28;29;30;31;32;33;34;35;36;37;38;39;40;41;42;43;44;45;46"
    geneIDs "16_0_381;36_1_429;10_2_226;46_3_41;3_7_27;9_6_31;26_8_80;31_1_361;1_0_361;43_1_429;18_2_268;14_0_820;6_0_820;12_2_156;28_2_113;13_1_341;20_1_112;34_1_361;15_1_815;23_0_38;8_0_801;45_1_429;5_0_765;25_5_147;17_1_821;30_0_171;27_2_264;0_0_90;32_1_112;21_0_2561;29_4_39;24_0_371;42_0_792;33_1_429;4_1_820;7_0_293;40_1_792;22_0_123;35_2_312;39_1_212;44_1_361;37_2_150;38_1_792;11_2_193;41_1_212;2_1_820;19_1_147"
    degrees 2
    name "group_2633"
  ]
  node [
    id 65
    label "10300"
    size 47
    centroid "0_0_91"
    maxLenId 0
    members 0
    members 1
    members 2
    members 3
    members 4
    members 5
    members 6
    members 7
    members 8
    members 9
    members 10
    members 11
    members 12
    members 13
    members 14
    members 15
    members 16
    members 17
    members 18
    members 19
    members 20
    members 21
    members 22
    members 23
    members 24
    members 25
    members 26
    members 27
    members 28
    members 29
    members 30
    members 31
    members 32
    members 33
    members 34
    members 35
    members 36
    members 37
    members 38
    members 39
    members 40
    members 41
    members 42
    members 43
    members 44
    members 45
    members 46
    seqIDs "8_0_800"
    seqIDs "22_0_124"
    seqIDs "31_1_362"
    seqIDs "37_2_151"
    seqIDs "32_1_113"
    seqIDs "40_1_791"
    seqIDs "0_0_91"
    seqIDs "10_2_225"
    seqIDs "14_0_819"
    seqIDs "18_2_267"
    seqIDs "33_1_428"
    seqIDs "2_1_819"
    seqIDs "28_2_114"
    seqIDs "46_3_40"
    seqIDs "6_0_819"
    seqIDs "13_1_340"
    seqIDs "19_1_146"
    seqIDs "43_1_428"
    seqIDs "4_1_819"
    seqIDs "15_1_814"
    seqIDs "20_1_113"
    seqIDs "1_0_362"
    seqIDs "23_0_39"
    seqIDs "26_8_81"
    seqIDs "30_0_172"
    seqIDs "38_1_791"
    seqIDs "41_1_213"
    seqIDs "3_7_26"
    seqIDs "27_2_263"
    seqIDs "35_2_311"
    seqIDs "42_0_791"
    seqIDs "25_5_146"
    seqIDs "36_1_428"
    seqIDs "44_1_362"
    seqIDs "34_1_362"
    seqIDs "39_1_213"
    seqIDs "16_0_382"
    seqIDs "7_0_292"
    seqIDs "21_0_2560"
    seqIDs "17_1_820"
    seqIDs "11_2_194"
    seqIDs "9_6_32"
    seqIDs "5_0_764"
    seqIDs "12_2_157"
    seqIDs "24_0_372"
    seqIDs "45_1_428"
    seqIDs "29_4_38"
    hasEnd 0
    protein "VADDAPADGPDATPADDDRAEGLGGSGVPVVALDASALMAPVEADLRLFEELDRLLGGYETVVPAAVLAELDGLQAGNGAEATAASVGADLAERAEAVETDESYADDALVALAAAGRVDAVVTNDGPLAKRVLAADAPVIGLRGRNTLAITEP"
    dna "GTGGCCGACGACGCCCCCGCAGACGGTCCCGACGCGACGCCCGCGGACGACGACCGCGCAGAGGGGCTCGGGGGAAGCGGCGTTCCCGTCGTCGCGCTCGACGCGAGCGCGCTGATGGCGCCGGTCGAGGCCGACCTGCGGCTGTTCGAGGAGTTGGATCGGCTCCTCGGCGGCTACGAGACCGTGGTGCCGGCGGCGGTCCTGGCGGAGCTCGACGGGCTTCAGGCCGGGAACGGCGCGGAGGCGACCGCGGCGAGCGTGGGCGCGGACCTCGCGGAGCGGGCGGAGGCGGTGGAGACGGACGAATCGTACGCCGACGACGCGCTCGTCGCCTTGGCCGCGGCCGGCCGGGTCGACGCCGTCGTCACCAACGACGGCCCCCTCGCGAAACGGGTGCTGGCGGCGGACGCACCAGTAATCGGTTTAAGGGGTCGGAACACACTGGCGATAACGGAACCCTAG"
    annotation ""
    description "hypothetical protein"
    lengths 462
    lengths 462
    lengths 462
    lengths 462
    lengths 462
    lengths 462
    lengths 462
    lengths 462
    lengths 462
    lengths 462
    lengths 462
    lengths 462
    lengths 462
    lengths 462
    lengths 462
    lengths 462
    lengths 462
    lengths 462
    lengths 462
    lengths 462
    lengths 462
    lengths 462
    lengths 462
    lengths 462
    lengths 462
    lengths 462
    lengths 462
    lengths 462
    lengths 462
    lengths 462
    lengths 462
    lengths 462
    lengths 462
    lengths 462
    lengths 462
    lengths 462
    lengths 462
    lengths 462
    lengths 462
    lengths 462
    lengths 462
    lengths 462
    lengths 462
    lengths 462
    lengths 462
    lengths 462
    lengths 462
    longCentroidID 462
    longCentroidID "0_0_91"
    paralog 0
    mergedDNA 0
    genomeIDs "0;1;2;3;4;5;6;7;8;9;10;11;12;13;14;15;16;17;18;19;20;21;22;23;24;25;26;27;28;29;30;31;32;33;34;35;36;37;38;39;40;41;42;43;44;45;46"
    geneIDs "8_0_800;22_0_124;31_1_362;37_2_151;32_1_113;40_1_791;0_0_91;10_2_225;14_0_819;18_2_267;33_1_428;2_1_819;28_2_114;46_3_40;6_0_819;13_1_340;19_1_146;43_1_428;4_1_819;15_1_814;20_1_113;1_0_362;23_0_39;26_8_81;30_0_172;38_1_791;41_1_213;3_7_26;27_2_263;35_2_311;42_0_791;25_5_146;36_1_428;44_1_362;34_1_362;39_1_213;16_0_382;7_0_292;21_0_2560;17_1_820;11_2_194;9_6_32;5_0_764;12_2_157;24_0_372;45_1_428;29_4_38"
    degrees 2
    name "group_3019"
  ]
  node [
    id 66
    label "3045"
    size 47
    centroid "0_0_92"
    maxLenId 0
    members 0
    members 1
    members 2
    members 3
    members 4
    members 5
    members 6
    members 7
    members 8
    members 9
    members 10
    members 11
    members 12
    members 13
    members 14
    members 15
    members 16
    members 17
    members 18
    members 19
    members 20
    members 21
    members 22
    members 23
    members 24
    members 25
    members 26
    members 27
    members 28
    members 29
    members 30
    members 31
    members 32
    members 33
    members 34
    members 35
    members 36
    members 37
    members 38
    members 39
    members 40
    members 41
    members 42
    members 43
    members 44
    members 45
    members 46
    seqIDs "21_0_2559"
    seqIDs "8_0_799"
    seqIDs "26_8_82"
    seqIDs "18_2_266"
    seqIDs "11_2_195"
    seqIDs "44_1_363"
    seqIDs "19_1_145"
    seqIDs "1_0_363"
    seqIDs "9_6_33"
    seqIDs "13_1_339"
    seqIDs "27_2_262"
    seqIDs "45_1_427"
    seqIDs "31_1_363"
    seqIDs "4_1_818"
    seqIDs "29_4_37"
    seqIDs "40_1_790"
    seqIDs "37_2_152"
    seqIDs "35_2_310"
    seqIDs "43_1_427"
    seqIDs "25_5_145"
    seqIDs "20_1_114"
    seqIDs "0_0_92"
    seqIDs "42_0_790"
    seqIDs "3_7_25"
    seqIDs "2_1_818"
    seqIDs "46_3_39"
    seqIDs "30_0_173"
    seqIDs "12_2_158"
    seqIDs "36_1_427"
    seqIDs "28_2_115"
    seqIDs "15_1_813"
    seqIDs "6_0_818"
    seqIDs "17_1_819"
    seqIDs "16_0_383"
    seqIDs "38_1_790"
    seqIDs "10_2_224"
    seqIDs "33_1_427"
    seqIDs "14_0_818"
    seqIDs "39_1_214"
    seqIDs "23_0_40"
    seqIDs "34_1_363"
    seqIDs "22_0_125"
    seqIDs "7_0_291"
    seqIDs "41_1_214"
    seqIDs "24_0_373"
    seqIDs "32_1_114"
    seqIDs "5_0_763"
    hasEnd 0
    protein "VTEANTQPEVNIGLVGHVDHGKTTLVQALSGSWTDQHSEEMKRGISIRLGYADATFRRCPGVDEPECYTVDEECEDGSESEPIRTVSFVDAPGHETLMATMLSGASIMDGAVLVVSATEDVPQAQTEEHLMALDLIGIENIVIAQNKVDLVSRDRAVDNYEQIQEFVEGTVAEDAPIVPVSAQQEVNLDLLIDAVESEIPTPDRDPGESARMYAARSFDINRPGATAEDLKGGVVGGSLVSGELSVGDGLEIRPGREVDEEGQTEWRPLETTVRSLQAGNRDVDTAHPGGLLGVGTGLDPSLTKGDALAGQVAGEPGTLPPTREEFEMTVDLLERVVGKEDDESGESDIEEISTGEPLMLTVGTATTVGAVTSARDGECEVSLKRPVCAEEGAQIAINRRVGARWRLIGVGTLT"
    dna "GTGACTGAAGCCAACACACAACCGGAGGTGAACATCGGTCTCGTCGGTCACGTCGACCACGGGAAGACGACGCTCGTACAGGCGTTGTCCGGCTCGTGGACCGACCAGCACAGCGAGGAGATGAAACGCGGCATCTCGATTCGGCTGGGGTACGCGGACGCGACGTTCCGGCGCTGCCCCGGCGTCGACGAGCCCGAGTGTTACACCGTCGACGAGGAGTGCGAGGACGGCTCCGAGAGCGAACCGATCCGAACGGTGTCGTTCGTCGACGCGCCGGGCCACGAGACGCTGATGGCGACGATGCTCTCGGGCGCGTCGATCATGGACGGGGCGGTCCTAGTCGTGAGCGCGACCGAGGACGTCCCGCAGGCCCAGACGGAAGAGCACCTGATGGCGCTCGATCTCATCGGGATCGAGAACATCGTCATCGCGCAGAACAAGGTCGACCTGGTGAGCCGCGACCGCGCCGTCGACAACTACGAGCAGATCCAGGAGTTCGTCGAGGGAACCGTCGCGGAGGACGCGCCGATCGTCCCCGTCTCGGCCCAGCAGGAGGTCAACCTCGACCTACTCATCGACGCGGTCGAGTCCGAGATCCCGACGCCGGACCGCGACCCGGGCGAGAGCGCCCGGATGTACGCCGCCCGCTCGTTCGACATCAACCGCCCCGGCGCGACCGCCGAGGACCTGAAGGGCGGCGTCGTCGGCGGATCGCTCGTCAGCGGCGAGCTGTCGGTCGGCGACGGGCTGGAGATCCGACCGGGGCGCGAGGTGGACGAGGAAGGCCAGACGGAGTGGCGGCCGCTGGAGACGACCGTCCGGTCGCTCCAAGCCGGCAACCGCGACGTCGACACCGCCCACCCGGGCGGCCTCCTCGGCGTCGGCACCGGGCTCGACCCGAGCCTGACGAAGGGCGACGCCCTCGCCGGCCAGGTCGCCGGCGAGCCGGGGACGCTCCCCCCGACCCGCGAGGAGTTCGAGATGACGGTCGACCTGCTCGAGCGCGTCGTCGGCAAGGAGGACGACGAGAGCGGCGAGAGCGACATCGAGGAGATCAGCACCGGCGAGCCCCTGATGCTCACGGTCGGTACCGCGACGACGGTCGGCGCGGTGACGAGCGCGCGCGACGGTGAGTGCGAGGTGAGCCTCAAGCGGCCCGTCTGCGCCGAGGAGGGCGCGCAGATCGCGATCAACCGGCGCGTCGGCGCGCGCTGGCGGCTCATCGGCGTCGGAACGCTCACGTAG"
    annotation ""
    description "hypothetical protein"
    lengths 1245
    lengths 1245
    lengths 1245
    lengths 1245
    lengths 1245
    lengths 1245
    lengths 1245
    lengths 1245
    lengths 1245
    lengths 1245
    lengths 1245
    lengths 1245
    lengths 1245
    lengths 1245
    lengths 1245
    lengths 1245
    lengths 1245
    lengths 1245
    lengths 1245
    lengths 1245
    lengths 1245
    lengths 1245
    lengths 1245
    lengths 1245
    lengths 1245
    lengths 1245
    lengths 1245
    lengths 1245
    lengths 1245
    lengths 1245
    lengths 1245
    lengths 1245
    lengths 1245
    lengths 1245
    lengths 1245
    lengths 1245
    lengths 1245
    lengths 1245
    lengths 1245
    lengths 1245
    lengths 1245
    lengths 1245
    lengths 1245
    lengths 1245
    lengths 1245
    lengths 1245
    lengths 1245
    longCentroidID 1245
    longCentroidID "0_0_92"
    paralog 0
    mergedDNA 0
    genomeIDs "0;1;2;3;4;5;6;7;8;9;10;11;12;13;14;15;16;17;18;19;20;21;22;23;24;25;26;27;28;29;30;31;32;33;34;35;36;37;38;39;40;41;42;43;44;45;46"
    geneIDs "21_0_2559;8_0_799;26_8_82;18_2_266;11_2_195;44_1_363;19_1_145;1_0_363;9_6_33;13_1_339;27_2_262;45_1_427;31_1_363;4_1_818;29_4_37;40_1_790;37_2_152;35_2_310;43_1_427;25_5_145;20_1_114;0_0_92;42_0_790;3_7_25;2_1_818;46_3_39;30_0_173;12_2_158;36_1_427;28_2_115;15_1_813;6_0_818;17_1_819;16_0_383;38_1_790;10_2_224;33_1_427;14_0_818;39_1_214;23_0_40;34_1_363;22_0_125;7_0_291;41_1_214;24_0_373;32_1_114;5_0_763"
    degrees 2
    name "group_903"
  ]
  node [
    id 67
    label "10330"
    size 47
    centroid "18_2_265"
    maxLenId 0
    members 0
    members 1
    members 2
    members 3
    members 4
    members 5
    members 6
    members 7
    members 8
    members 9
    members 10
    members 11
    members 12
    members 13
    members 14
    members 15
    members 16
    members 17
    members 18
    members 19
    members 20
    members 21
    members 22
    members 23
    members 24
    members 25
    members 26
    members 27
    members 28
    members 29
    members 30
    members 31
    members 32
    members 33
    members 34
    members 35
    members 36
    members 37
    members 38
    members 39
    members 40
    members 41
    members 42
    members 43
    members 44
    members 45
    members 46
    seqIDs "33_1_426"
    seqIDs "4_1_817"
    seqIDs "42_0_789"
    seqIDs "7_0_290"
    seqIDs "28_2_116"
    seqIDs "19_1_144"
    seqIDs "11_2_196"
    seqIDs "16_0_384"
    seqIDs "14_0_817"
    seqIDs "9_6_34"
    seqIDs "23_0_41"
    seqIDs "30_0_174"
    seqIDs "13_1_338"
    seqIDs "34_1_364"
    seqIDs "26_8_83"
    seqIDs "38_1_789"
    seqIDs "32_1_115"
    seqIDs "18_2_265"
    seqIDs "31_1_364"
    seqIDs "6_0_817"
    seqIDs "10_2_223"
    seqIDs "22_0_126"
    seqIDs "40_1_789"
    seqIDs "0_0_93"
    seqIDs "5_0_762"
    seqIDs "35_2_309"
    seqIDs "44_1_364"
    seqIDs "20_1_115"
    seqIDs "43_1_426"
    seqIDs "3_7_24"
    seqIDs "39_1_215"
    seqIDs "24_0_374"
    seqIDs "21_0_2558"
    seqIDs "41_1_215"
    seqIDs "29_4_36"
    seqIDs "27_2_261"
    seqIDs "1_0_364"
    seqIDs "25_5_144"
    seqIDs "12_2_159"
    seqIDs "45_1_426"
    seqIDs "46_3_38"
    seqIDs "2_1_817"
    seqIDs "15_1_812"
    seqIDs "36_1_426"
    seqIDs "17_1_818"
    seqIDs "8_0_798"
    seqIDs "37_2_153"
    hasEnd 0
    protein "MGYACPVCDTPQRDGEHLAHHLAFTAMLHGGDHEAWLDERVDDWSDREPAELAAEVTPHADDAEYDEVFEDTVPRGRPDVGMGSGGDAAPSDHAHDHGHADPASGAGVPDPDAVDDPAVAEALREAREMTRNAAADDADEESDSADPDPDPDA"
    dna "ATGGGATACGCGTGCCCCGTCTGCGACACCCCGCAGCGCGACGGCGAACACCTCGCGCATCACCTCGCGTTCACGGCGATGCTCCACGGCGGCGACCACGAGGCGTGGCTCGACGAACGCGTCGACGACTGGAGCGACCGCGAACCGGCGGAACTCGCGGCCGAGGTGACGCCGCACGCCGACGACGCCGAGTACGACGAGGTGTTCGAGGACACGGTCCCCCGAGGCCGCCCGGACGTCGGAATGGGGTCGGGCGGGGACGCGGCTCCCTCAGACCACGCTCACGACCACGGCCACGCCGACCCCGCTTCCGGGGCCGGCGTCCCGGACCCCGACGCCGTCGACGACCCAGCGGTCGCCGAAGCGCTCCGCGAGGCGCGCGAGATGACCAGAAACGCGGCCGCAGACGACGCCGATGAGGAGTCCGATTCCGCCGACCCCGACCCCGACCCCGACGCGTAG"
    annotation ""
    description "hypothetical protein"
    lengths 462
    lengths 462
    lengths 462
    lengths 462
    lengths 462
    lengths 462
    lengths 462
    lengths 462
    lengths 462
    lengths 462
    lengths 462
    lengths 462
    lengths 462
    lengths 462
    lengths 462
    lengths 462
    lengths 462
    lengths 462
    lengths 462
    lengths 462
    lengths 462
    lengths 462
    lengths 462
    lengths 462
    lengths 462
    lengths 462
    lengths 462
    lengths 462
    lengths 462
    lengths 462
    lengths 462
    lengths 462
    lengths 462
    lengths 462
    lengths 462
    lengths 462
    lengths 462
    lengths 462
    lengths 462
    lengths 462
    lengths 462
    lengths 462
    lengths 462
    lengths 462
    lengths 462
    lengths 462
    lengths 462
    longCentroidID 462
    longCentroidID "18_2_265"
    paralog 0
    mergedDNA 0
    genomeIDs "0;1;2;3;4;5;6;7;8;9;10;11;12;13;14;15;16;17;18;19;20;21;22;23;24;25;26;27;28;29;30;31;32;33;34;35;36;37;38;39;40;41;42;43;44;45;46"
    geneIDs "33_1_426;4_1_817;42_0_789;7_0_290;28_2_116;19_1_144;11_2_196;16_0_384;14_0_817;9_6_34;23_0_41;30_0_174;13_1_338;34_1_364;26_8_83;38_1_789;32_1_115;18_2_265;31_1_364;6_0_817;10_2_223;22_0_126;40_1_789;0_0_93;5_0_762;35_2_309;44_1_364;20_1_115;43_1_426;3_7_24;39_1_215;24_0_374;21_0_2558;41_1_215;29_4_36;27_2_261;1_0_364;25_5_144;12_2_159;45_1_426;46_3_38;2_1_817;15_1_812;36_1_426;17_1_818;8_0_798;37_2_153"
    degrees 2
    name "group_3029"
  ]
  node [
    id 68
    label "10638"
    size 47
    centroid "0_0_94"
    maxLenId 0
    members 0
    members 1
    members 2
    members 3
    members 4
    members 5
    members 6
    members 7
    members 8
    members 9
    members 10
    members 11
    members 12
    members 13
    members 14
    members 15
    members 16
    members 17
    members 18
    members 19
    members 20
    members 21
    members 22
    members 23
    members 24
    members 25
    members 26
    members 27
    members 28
    members 29
    members 30
    members 31
    members 32
    members 33
    members 34
    members 35
    members 36
    members 37
    members 38
    members 39
    members 40
    members 41
    members 42
    members 43
    members 44
    members 45
    members 46
    seqIDs "42_0_788"
    seqIDs "35_2_308"
    seqIDs "37_2_154"
    seqIDs "9_6_35"
    seqIDs "46_3_37"
    seqIDs "6_0_816"
    seqIDs "11_2_197"
    seqIDs "4_1_816"
    seqIDs "13_1_337"
    seqIDs "10_2_222"
    seqIDs "15_1_811"
    seqIDs "22_0_127"
    seqIDs "32_1_116"
    seqIDs "3_7_23"
    seqIDs "36_1_425"
    seqIDs "2_1_816"
    seqIDs "17_1_817"
    seqIDs "45_1_425"
    seqIDs "12_2_160"
    seqIDs "8_0_797"
    seqIDs "33_1_425"
    seqIDs "20_1_116"
    seqIDs "23_0_42"
    seqIDs "1_0_365"
    seqIDs "25_5_143"
    seqIDs "5_0_761"
    seqIDs "28_2_117"
    seqIDs "7_0_289"
    seqIDs "38_1_788"
    seqIDs "44_1_365"
    seqIDs "19_1_143"
    seqIDs "30_0_175"
    seqIDs "29_4_35"
    seqIDs "31_1_365"
    seqIDs "41_1_216"
    seqIDs "18_2_264"
    seqIDs "14_0_816"
    seqIDs "24_0_375"
    seqIDs "40_1_788"
    seqIDs "16_0_385"
    seqIDs "34_1_365"
    seqIDs "43_1_425"
    seqIDs "21_0_2557"
    seqIDs "27_2_260"
    seqIDs "39_1_216"
    seqIDs "26_8_84"
    seqIDs "0_0_94"
    hasEnd 0
    protein "METRGTFAPQTRAEALERYEEVGPVAQVVVREATKAMSFGADEYDERVTPEVIRTARDATFAELLAVHVGEGDEFDAWLADSEFDEDAVVRIGSDSVDNVVWHPIPFADTVVAATYQEEPDAAASTLRRNAFGRVYREEFYESGR"
    dna "ATGGAGACCAGAGGCACGTTCGCCCCCCAGACGCGCGCCGAGGCGCTCGAACGGTACGAGGAGGTCGGTCCGGTCGCGCAGGTGGTCGTCCGCGAGGCGACGAAGGCGATGTCGTTCGGCGCCGATGAGTACGACGAGCGCGTCACCCCTGAGGTGATCCGAACCGCCCGCGACGCGACGTTCGCCGAGCTGCTCGCGGTCCACGTCGGCGAGGGCGACGAGTTCGACGCGTGGCTCGCCGACAGCGAGTTCGACGAGGACGCGGTCGTACGGATCGGCTCCGACAGCGTCGACAACGTCGTCTGGCACCCGATTCCCTTCGCGGACACCGTCGTCGCGGCGACGTACCAAGAGGAGCCGGACGCGGCGGCCAGCACCCTCCGGCGCAACGCCTTCGGGCGCGTGTACCGCGAGGAGTTCTACGAGTCGGGGCGGTAA"
    annotation ""
    description "hypothetical protein"
    lengths 438
    lengths 438
    lengths 438
    lengths 438
    lengths 438
    lengths 438
    lengths 438
    lengths 438
    lengths 438
    lengths 438
    lengths 438
    lengths 438
    lengths 438
    lengths 438
    lengths 438
    lengths 438
    lengths 438
    lengths 438
    lengths 438
    lengths 438
    lengths 438
    lengths 438
    lengths 438
    lengths 438
    lengths 438
    lengths 438
    lengths 438
    lengths 438
    lengths 438
    lengths 438
    lengths 438
    lengths 438
    lengths 438
    lengths 438
    lengths 438
    lengths 438
    lengths 438
    lengths 438
    lengths 438
    lengths 438
    lengths 438
    lengths 438
    lengths 438
    lengths 438
    lengths 438
    lengths 438
    lengths 438
    longCentroidID 438
    longCentroidID "0_0_94"
    paralog 0
    mergedDNA 0
    genomeIDs "0;1;2;3;4;5;6;7;8;9;10;11;12;13;14;15;16;17;18;19;20;21;22;23;24;25;26;27;28;29;30;31;32;33;34;35;36;37;38;39;40;41;42;43;44;45;46"
    geneIDs "42_0_788;35_2_308;37_2_154;9_6_35;46_3_37;6_0_816;11_2_197;4_1_816;13_1_337;10_2_222;15_1_811;22_0_127;32_1_116;3_7_23;36_1_425;2_1_816;17_1_817;45_1_425;12_2_160;8_0_797;33_1_425;20_1_116;23_0_42;1_0_365;25_5_143;5_0_761;28_2_117;7_0_289;38_1_788;44_1_365;19_1_143;30_0_175;29_4_35;31_1_365;41_1_216;18_2_264;14_0_816;24_0_375;40_1_788;16_0_385;34_1_365;43_1_425;21_0_2557;27_2_260;39_1_216;26_8_84;0_0_94"
    degrees 2
    name "group_3113"
  ]
  node [
    id 69
    label "13752"
    size 47
    centroid "0_0_95"
    maxLenId 0
    members 0
    members 1
    members 2
    members 3
    members 4
    members 5
    members 6
    members 7
    members 8
    members 9
    members 10
    members 11
    members 12
    members 13
    members 14
    members 15
    members 16
    members 17
    members 18
    members 19
    members 20
    members 21
    members 22
    members 23
    members 24
    members 25
    members 26
    members 27
    members 28
    members 29
    members 30
    members 31
    members 32
    members 33
    members 34
    members 35
    members 36
    members 37
    members 38
    members 39
    members 40
    members 41
    members 42
    members 43
    members 44
    members 45
    members 46
    seqIDs "32_1_117"
    seqIDs "20_1_117"
    seqIDs "10_2_221"
    seqIDs "8_0_796"
    seqIDs "46_3_36"
    seqIDs "15_1_810"
    seqIDs "28_2_118"
    seqIDs "17_1_816"
    seqIDs "4_1_815"
    seqIDs "27_2_259"
    seqIDs "26_8_85"
    seqIDs "5_0_760"
    seqIDs "33_1_424"
    seqIDs "42_0_787"
    seqIDs "12_2_161"
    seqIDs "40_1_787"
    seqIDs "0_0_95"
    seqIDs "43_1_424"
    seqIDs "7_0_288"
    seqIDs "25_5_142"
    seqIDs "3_7_22"
    seqIDs "22_0_128"
    seqIDs "13_1_336"
    seqIDs "21_0_2556"
    seqIDs "2_1_815"
    seqIDs "18_2_263"
    seqIDs "44_1_366"
    seqIDs "45_1_424"
    seqIDs "6_0_815"
    seqIDs "35_2_307"
    seqIDs "14_0_815"
    seqIDs "1_0_366"
    seqIDs "34_1_366"
    seqIDs "41_1_217"
    seqIDs "9_6_36"
    seqIDs "31_1_366"
    seqIDs "19_1_142"
    seqIDs "38_1_787"
    seqIDs "30_0_176"
    seqIDs "16_0_386"
    seqIDs "29_4_34"
    seqIDs "36_1_424"
    seqIDs "24_0_376"
    seqIDs "37_2_155"
    seqIDs "39_1_217"
    seqIDs "23_0_43"
    seqIDs "11_2_198"
    hasEnd 0
    protein "MGDVAAKIKVMPNSPEVDLDELQDRLEEVLPEGAKIRGFERDDVAFGLVALLPTVIVPDGAGGTEAVEEAFSQVEDVESVNVENVGRL"
    dna "ATGGGCGACGTCGCCGCCAAGATCAAGGTCATGCCGAACAGCCCCGAGGTCGACCTCGACGAGCTACAGGACCGGCTGGAGGAGGTCCTCCCCGAGGGCGCGAAGATCCGCGGCTTCGAGCGCGACGACGTCGCGTTCGGGCTGGTCGCGCTCCTGCCGACCGTCATCGTCCCCGACGGCGCCGGCGGCACCGAGGCCGTCGAGGAGGCGTTCTCGCAGGTCGAGGACGTCGAGTCCGTCAACGTCGAGAACGTCGGTCGCCTGTAA"
    annotation ""
    description "hypothetical protein"
    lengths 267
    lengths 267
    lengths 267
    lengths 267
    lengths 267
    lengths 267
    lengths 267
    lengths 267
    lengths 267
    lengths 267
    lengths 267
    lengths 267
    lengths 267
    lengths 267
    lengths 267
    lengths 267
    lengths 267
    lengths 267
    lengths 267
    lengths 267
    lengths 267
    lengths 267
    lengths 267
    lengths 267
    lengths 267
    lengths 267
    lengths 267
    lengths 267
    lengths 267
    lengths 267
    lengths 267
    lengths 267
    lengths 267
    lengths 267
    lengths 267
    lengths 267
    lengths 267
    lengths 267
    lengths 267
    lengths 267
    lengths 267
    lengths 267
    lengths 267
    lengths 267
    lengths 267
    lengths 267
    lengths 267
    longCentroidID 267
    longCentroidID "0_0_95"
    paralog 0
    mergedDNA 0
    genomeIDs "0;1;2;3;4;5;6;7;8;9;10;11;12;13;14;15;16;17;18;19;20;21;22;23;24;25;26;27;28;29;30;31;32;33;34;35;36;37;38;39;40;41;42;43;44;45;46"
    geneIDs "32_1_117;20_1_117;10_2_221;8_0_796;46_3_36;15_1_810;28_2_118;17_1_816;4_1_815;27_2_259;26_8_85;5_0_760;33_1_424;42_0_787;12_2_161;40_1_787;0_0_95;43_1_424;7_0_288;25_5_142;3_7_22;22_0_128;13_1_336;21_0_2556;2_1_815;18_2_263;44_1_366;45_1_424;6_0_815;35_2_307;14_0_815;1_0_366;34_1_366;41_1_217;9_6_36;31_1_366;19_1_142;38_1_787;30_0_176;16_0_386;29_4_34;36_1_424;24_0_376;37_2_155;39_1_217;23_0_43;11_2_198"
    degrees 2
    name "group_3862"
  ]
  node [
    id 70
    label "15481"
    size 47
    centroid "0_0_96"
    maxLenId 0
    members 0
    members 1
    members 2
    members 3
    members 4
    members 5
    members 6
    members 7
    members 8
    members 9
    members 10
    members 11
    members 12
    members 13
    members 14
    members 15
    members 16
    members 17
    members 18
    members 19
    members 20
    members 21
    members 22
    members 23
    members 24
    members 25
    members 26
    members 27
    members 28
    members 29
    members 30
    members 31
    members 32
    members 33
    members 34
    members 35
    members 36
    members 37
    members 38
    members 39
    members 40
    members 41
    members 42
    members 43
    members 44
    members 45
    members 46
    seqIDs "15_1_809"
    seqIDs "11_2_199"
    seqIDs "18_2_262"
    seqIDs "27_2_258"
    seqIDs "16_0_387"
    seqIDs "34_1_367"
    seqIDs "32_1_118"
    seqIDs "44_1_367"
    seqIDs "31_1_367"
    seqIDs "21_0_2555"
    seqIDs "13_1_335"
    seqIDs "25_5_141"
    seqIDs "36_1_423"
    seqIDs "10_2_220"
    seqIDs "17_1_815"
    seqIDs "29_4_33"
    seqIDs "30_0_177"
    seqIDs "37_2_156"
    seqIDs "40_1_786"
    seqIDs "19_1_141"
    seqIDs "41_1_218"
    seqIDs "20_1_118"
    seqIDs "26_8_86"
    seqIDs "46_3_35"
    seqIDs "42_0_786"
    seqIDs "43_1_423"
    seqIDs "28_2_119"
    seqIDs "39_1_218"
    seqIDs "8_0_795"
    seqIDs "45_1_423"
    seqIDs "1_0_367"
    seqIDs "33_1_423"
    seqIDs "38_1_786"
    seqIDs "35_2_306"
    seqIDs "24_0_377"
    seqIDs "12_2_162"
    seqIDs "4_1_814"
    seqIDs "7_0_287"
    seqIDs "22_0_129"
    seqIDs "23_0_44"
    seqIDs "2_1_814"
    seqIDs "6_0_814"
    seqIDs "5_0_759"
    seqIDs "14_0_814"
    seqIDs "9_6_37"
    seqIDs "3_7_21"
    seqIDs "0_0_96"
    hasEnd 0
    protein "MSQSDSQATPQCVSCGIQVSGMNAAQFSCPDCGATIYRCAKCRKQSNLYECHDCGFRGP"
    dna "ATGAGCCAGAGCGACTCTCAAGCCACCCCGCAGTGCGTCTCCTGTGGGATTCAGGTGTCCGGGATGAACGCCGCGCAGTTCTCCTGCCCGGACTGCGGCGCCACCATCTACCGGTGCGCGAAGTGCCGGAAGCAGAGCAACCTCTACGAGTGCCACGACTGCGGCTTCCGGGGGCCCTGA"
    annotation ""
    description "hypothetical protein"
    lengths 180
    lengths 180
    lengths 180
    lengths 180
    lengths 180
    lengths 180
    lengths 180
    lengths 180
    lengths 180
    lengths 180
    lengths 180
    lengths 180
    lengths 180
    lengths 180
    lengths 180
    lengths 180
    lengths 180
    lengths 180
    lengths 180
    lengths 180
    lengths 180
    lengths 180
    lengths 180
    lengths 180
    lengths 180
    lengths 180
    lengths 180
    lengths 180
    lengths 180
    lengths 180
    lengths 180
    lengths 180
    lengths 180
    lengths 180
    lengths 180
    lengths 180
    lengths 180
    lengths 180
    lengths 180
    lengths 180
    lengths 180
    lengths 180
    lengths 180
    lengths 180
    lengths 180
    lengths 180
    lengths 180
    longCentroidID 180
    longCentroidID "0_0_96"
    paralog 0
    mergedDNA 0
    genomeIDs "0;1;2;3;4;5;6;7;8;9;10;11;12;13;14;15;16;17;18;19;20;21;22;23;24;25;26;27;28;29;30;31;32;33;34;35;36;37;38;39;40;41;42;43;44;45;46"
    geneIDs "15_1_809;11_2_199;18_2_262;27_2_258;16_0_387;34_1_367;32_1_118;44_1_367;31_1_367;21_0_2555;13_1_335;25_5_141;36_1_423;10_2_220;17_1_815;29_4_33;30_0_177;37_2_156;40_1_786;19_1_141;41_1_218;20_1_118;26_8_86;46_3_35;42_0_786;43_1_423;28_2_119;39_1_218;8_0_795;45_1_423;1_0_367;33_1_423;38_1_786;35_2_306;24_0_377;12_2_162;4_1_814;7_0_287;22_0_129;23_0_44;2_1_814;6_0_814;5_0_759;14_0_814;9_6_37;3_7_21;0_0_96"
    degrees 3
    name "group_4310"
  ]
  node [
    id 71
    label "15206"
    size 47
    centroid "0_0_98"
    maxLenId 0
    members 0
    members 1
    members 2
    members 3
    members 4
    members 5
    members 6
    members 7
    members 8
    members 9
    members 10
    members 11
    members 12
    members 13
    members 14
    members 15
    members 16
    members 17
    members 18
    members 19
    members 20
    members 21
    members 22
    members 23
    members 24
    members 25
    members 26
    members 27
    members 28
    members 29
    members 30
    members 31
    members 32
    members 33
    members 34
    members 35
    members 36
    members 37
    members 38
    members 39
    members 40
    members 41
    members 42
    members 43
    members 44
    members 45
    members 46
    seqIDs "23_0_46"
    seqIDs "21_0_2552"
    seqIDs "0_0_98"
    seqIDs "25_5_139"
    seqIDs "31_1_369"
    seqIDs "45_1_421"
    seqIDs "14_0_812"
    seqIDs "10_2_218"
    seqIDs "26_8_92"
    seqIDs "32_1_120"
    seqIDs "33_1_421"
    seqIDs "37_2_158"
    seqIDs "42_0_784"
    seqIDs "12_2_164"
    seqIDs "22_0_131"
    seqIDs "43_1_421"
    seqIDs "7_0_285"
    seqIDs "46_3_33"
    seqIDs "17_1_813"
    seqIDs "39_1_220"
    seqIDs "44_1_369"
    seqIDs "2_1_812"
    seqIDs "15_1_807"
    seqIDs "28_2_121"
    seqIDs "27_2_256"
    seqIDs "16_0_389"
    seqIDs "41_1_220"
    seqIDs "38_1_784"
    seqIDs "29_4_31"
    seqIDs "1_0_369"
    seqIDs "11_2_201"
    seqIDs "18_2_260"
    seqIDs "19_1_139"
    seqIDs "6_0_812"
    seqIDs "20_1_120"
    seqIDs "4_1_812"
    seqIDs "5_0_757"
    seqIDs "36_1_421"
    seqIDs "8_0_793"
    seqIDs "24_0_379"
    seqIDs "9_6_39"
    seqIDs "35_2_304"
    seqIDs "34_1_369"
    seqIDs "30_0_179"
    seqIDs "40_1_784"
    seqIDs "13_1_333"
    seqIDs "3_7_19"
    hasEnd 0
    protein "MAIKPKYIKQLGNLLLEQYPDSFNADFETNKESVTALTTVESKGVRNRIAGYVTQKKSQAAQNA"
    dna "ATGGCCATCAAACCCAAGTACATCAAACAGCTCGGGAACCTCCTGCTGGAGCAGTATCCCGACTCGTTCAACGCGGACTTCGAGACGAACAAGGAGAGCGTCACGGCGCTGACGACCGTCGAGTCGAAGGGCGTCCGTAACCGGATCGCCGGCTACGTCACCCAGAAGAAGTCGCAGGCGGCGCAGAACGCGTAA"
    annotation ""
    description "hypothetical protein"
    lengths 195
    lengths 195
    lengths 195
    lengths 195
    lengths 195
    lengths 195
    lengths 195
    lengths 195
    lengths 195
    lengths 195
    lengths 195
    lengths 195
    lengths 195
    lengths 195
    lengths 195
    lengths 195
    lengths 195
    lengths 195
    lengths 195
    lengths 195
    lengths 195
    lengths 195
    lengths 195
    lengths 195
    lengths 195
    lengths 195
    lengths 195
    lengths 195
    lengths 195
    lengths 195
    lengths 195
    lengths 195
    lengths 195
    lengths 195
    lengths 195
    lengths 195
    lengths 195
    lengths 195
    lengths 195
    lengths 195
    lengths 195
    lengths 195
    lengths 195
    lengths 195
    lengths 195
    lengths 195
    lengths 195
    longCentroidID 195
    longCentroidID "0_0_98"
    paralog 0
    mergedDNA 0
    genomeIDs "0;1;2;3;4;5;6;7;8;9;10;11;12;13;14;15;16;17;18;19;20;21;22;23;24;25;26;27;28;29;30;31;32;33;34;35;36;37;38;39;40;41;42;43;44;45;46"
    geneIDs "23_0_46;21_0_2552;0_0_98;25_5_139;31_1_369;45_1_421;14_0_812;10_2_218;26_8_92;32_1_120;33_1_421;37_2_158;42_0_784;12_2_164;22_0_131;43_1_421;7_0_285;46_3_33;17_1_813;39_1_220;44_1_369;2_1_812;15_1_807;28_2_121;27_2_256;16_0_389;41_1_220;38_1_784;29_4_31;1_0_369;11_2_201;18_2_260;19_1_139;6_0_812;20_1_120;4_1_812;5_0_757;36_1_421;8_0_793;24_0_379;9_6_39;35_2_304;34_1_369;30_0_179;40_1_784;13_1_333;3_7_19"
    degrees 3
    name "group_4240"
  ]
  node [
    id 72
    label "8309"
    size 47
    centroid "0_0_99"
    maxLenId 0
    members 0
    members 1
    members 2
    members 3
    members 4
    members 5
    members 6
    members 7
    members 8
    members 9
    members 10
    members 11
    members 12
    members 13
    members 14
    members 15
    members 16
    members 17
    members 18
    members 19
    members 20
    members 21
    members 22
    members 23
    members 24
    members 25
    members 26
    members 27
    members 28
    members 29
    members 30
    members 31
    members 32
    members 33
    members 34
    members 35
    members 36
    members 37
    members 38
    members 39
    members 40
    members 41
    members 42
    members 43
    members 44
    members 45
    members 46
    seqIDs "20_1_121"
    seqIDs "22_0_132"
    seqIDs "15_1_806"
    seqIDs "11_2_202"
    seqIDs "18_2_259"
    seqIDs "1_0_370"
    seqIDs "27_2_255"
    seqIDs "46_3_32"
    seqIDs "38_1_783"
    seqIDs "13_1_332"
    seqIDs "4_1_811"
    seqIDs "24_0_380"
    seqIDs "39_1_221"
    seqIDs "2_1_811"
    seqIDs "5_0_756"
    seqIDs "43_1_420"
    seqIDs "29_4_30"
    seqIDs "44_1_370"
    seqIDs "9_6_40"
    seqIDs "10_2_217"
    seqIDs "23_0_47"
    seqIDs "19_1_138"
    seqIDs "25_5_138"
    seqIDs "34_1_370"
    seqIDs "36_1_420"
    seqIDs "6_0_811"
    seqIDs "17_1_812"
    seqIDs "12_2_165"
    seqIDs "14_0_811"
    seqIDs "21_0_2551"
    seqIDs "8_0_792"
    seqIDs "35_2_303"
    seqIDs "28_2_122"
    seqIDs "37_2_159"
    seqIDs "40_1_783"
    seqIDs "16_0_390"
    seqIDs "42_0_783"
    seqIDs "30_0_180"
    seqIDs "7_0_284"
    seqIDs "33_1_420"
    seqIDs "41_1_221"
    seqIDs "45_1_420"
    seqIDs "3_7_18"
    seqIDs "31_1_370"
    seqIDs "26_8_93"
    seqIDs "0_0_99"
    seqIDs "32_1_121"
    hasEnd 0
    protein "VSDGAPDGGPVGVAPDGWPVPLRGVTESVVTTRGPNDRWNVAALGVHAPDEPDEPVTARTYGRTRTWRNFAERGGGVVQFTVDPRTFVDAALTVRETDDPVLPSADAWVEVRAEEVAAEAEGETTIRTWELSPVESAVVAERVPTVNRGFGAVVDATVAASRLDVPSFDTAELLDRLRYFADVVERCGGPAEREAFDRIDEATGWRERDGE"
    dna "GTGAGCGATGGAGCGCCGGACGGGGGGCCCGTCGGCGTAGCCCCGGACGGGTGGCCGGTGCCGCTCCGGGGCGTCACGGAGTCGGTGGTGACGACGCGCGGGCCGAACGACCGGTGGAACGTCGCTGCGCTCGGAGTTCACGCCCCGGACGAGCCGGACGAGCCGGTCACCGCGCGCACCTACGGCCGCACCCGGACGTGGCGGAACTTCGCCGAGCGCGGGGGCGGCGTGGTCCAGTTCACCGTCGACCCGCGGACGTTCGTCGACGCGGCGCTGACGGTCCGGGAGACGGACGACCCCGTCCTCCCGAGCGCCGACGCGTGGGTCGAGGTGCGCGCGGAGGAGGTCGCGGCCGAGGCCGAGGGCGAGACCACGATCCGGACGTGGGAGCTGTCGCCGGTCGAGTCGGCGGTCGTCGCCGAGCGCGTTCCCACCGTCAACCGGGGGTTCGGCGCGGTCGTCGACGCGACGGTGGCCGCCTCGCGGCTGGACGTGCCGTCGTTCGACACGGCCGAGCTGCTCGACCGGCTCCGCTACTTCGCCGACGTGGTGGAGCGCTGCGGCGGGCCGGCCGAGCGCGAGGCGTTCGATCGCATCGACGAGGCGACCGGGTGGCGCGAGCGCGACGGCGAGTGA"
    annotation ""
    description "hypothetical protein"
    lengths 636
    lengths 636
    lengths 636
    lengths 636
    lengths 636
    lengths 636
    lengths 636
    lengths 636
    lengths 636
    lengths 636
    lengths 636
    lengths 636
    lengths 636
    lengths 636
    lengths 636
    lengths 636
    lengths 636
    lengths 636
    lengths 636
    lengths 636
    lengths 636
    lengths 636
    lengths 636
    lengths 636
    lengths 636
    lengths 636
    lengths 636
    lengths 636
    lengths 636
    lengths 636
    lengths 636
    lengths 636
    lengths 636
    lengths 636
    lengths 636
    lengths 636
    lengths 636
    lengths 636
    lengths 636
    lengths 636
    lengths 636
    lengths 636
    lengths 636
    lengths 636
    lengths 636
    lengths 636
    lengths 636
    longCentroidID 636
    longCentroidID "0_0_99"
    paralog 0
    mergedDNA 0
    genomeIDs "0;1;2;3;4;5;6;7;8;9;10;11;12;13;14;15;16;17;18;19;20;21;22;23;24;25;26;27;28;29;30;31;32;33;34;35;36;37;38;39;40;41;42;43;44;45;46"
    geneIDs "20_1_121;22_0_132;15_1_806;11_2_202;18_2_259;1_0_370;27_2_255;46_3_32;38_1_783;13_1_332;4_1_811;24_0_380;39_1_221;2_1_811;5_0_756;43_1_420;29_4_30;44_1_370;9_6_40;10_2_217;23_0_47;19_1_138;25_5_138;34_1_370;36_1_420;6_0_811;17_1_812;12_2_165;14_0_811;21_0_2551;8_0_792;35_2_303;28_2_122;37_2_159;40_1_783;16_0_390;42_0_783;30_0_180;7_0_284;33_1_420;41_1_221;45_1_420;3_7_18;31_1_370;26_8_93;0_0_99;32_1_121"
    degrees 2
    name "group_2462"
  ]
  node [
    id 73
    label "4326"
    size 47
    centroid "0_0_100"
    maxLenId 0
    members 0
    members 1
    members 2
    members 3
    members 4
    members 5
    members 6
    members 7
    members 8
    members 9
    members 10
    members 11
    members 12
    members 13
    members 14
    members 15
    members 16
    members 17
    members 18
    members 19
    members 20
    members 21
    members 22
    members 23
    members 24
    members 25
    members 26
    members 27
    members 28
    members 29
    members 30
    members 31
    members 32
    members 33
    members 34
    members 35
    members 36
    members 37
    members 38
    members 39
    members 40
    members 41
    members 42
    members 43
    members 44
    members 45
    members 46
    seqIDs "29_4_29"
    seqIDs "34_1_371"
    seqIDs "20_1_122"
    seqIDs "17_1_811"
    seqIDs "37_2_160"
    seqIDs "40_1_782"
    seqIDs "4_1_810"
    seqIDs "27_2_254"
    seqIDs "39_1_222"
    seqIDs "43_1_419"
    seqIDs "26_8_94"
    seqIDs "3_7_17"
    seqIDs "13_1_331"
    seqIDs "1_0_371"
    seqIDs "7_0_283"
    seqIDs "11_2_203"
    seqIDs "10_2_216"
    seqIDs "32_1_122"
    seqIDs "18_2_258"
    seqIDs "19_1_137"
    seqIDs "46_3_31"
    seqIDs "25_5_137"
    seqIDs "24_0_381"
    seqIDs "36_1_419"
    seqIDs "23_0_48"
    seqIDs "42_0_782"
    seqIDs "2_1_810"
    seqIDs "9_6_41"
    seqIDs "44_1_371"
    seqIDs "15_1_805"
    seqIDs "35_2_302"
    seqIDs "21_0_2550"
    seqIDs "16_0_391"
    seqIDs "28_2_123"
    seqIDs "0_0_100"
    seqIDs "41_1_222"
    seqIDs "33_1_419"
    seqIDs "45_1_419"
    seqIDs "30_0_181"
    seqIDs "31_1_371"
    seqIDs "5_0_755"
    seqIDs "12_2_166"
    seqIDs "22_0_133"
    seqIDs "8_0_791"
    seqIDs "38_1_782"
    seqIDs "14_0_810"
    seqIDs "6_0_810"
    hasEnd 0
    protein "VSGDERPTGDATKPAGDVTPSGATDPVDDATLALLVEVAGTPKPGNVDRRRDLDDLRFEAFLGGAVGARPGLELAAETDGGVAERPAVGAAFERAVEGMAARAGTNTQFGCLLLLVPLVRAAADPDRDLSPAGVDAVCRSTTVDDAVAFYRVFEVVDVAVDDPPEGAADLDVRRGGAAEPALREREATLRDVLALSADPVDAGAAGGSAASDRVPDRNAAEWVEGFPRTFRAAEWILTDEGPLADRAARAFLGLLAAEPDTLVASTRGAETAREASARAREILYPDGSDPSDPVGDVSAVDAEAVHGADLDAAESLAAAFVAEGINPGTTADLTCAALFVALRRGAEVAP"
    dna "GTGAGCGGTGACGAGCGCCCGACAGGAGATGCGACGAAACCGGCGGGAGACGTGACGCCGAGCGGGGCGACGGACCCCGTCGACGACGCGACGCTCGCGCTCCTGGTGGAGGTGGCCGGCACGCCGAAGCCCGGGAACGTGGACCGCCGCCGCGACCTCGACGACCTCCGGTTCGAGGCGTTCCTCGGCGGCGCGGTCGGCGCCCGGCCGGGGCTCGAACTGGCTGCCGAGACCGACGGCGGCGTCGCCGAGCGGCCCGCGGTCGGCGCGGCCTTCGAGCGGGCCGTGGAGGGGATGGCCGCACGCGCCGGCACGAACACCCAGTTCGGCTGTCTCCTGCTGCTCGTCCCGCTGGTGCGGGCGGCTGCGGACCCCGACCGCGACCTCTCCCCCGCCGGCGTGGACGCGGTCTGTCGGTCGACGACCGTCGACGACGCGGTCGCGTTCTACCGGGTGTTCGAGGTCGTCGACGTCGCGGTCGACGACCCGCCGGAGGGCGCGGCCGACCTCGACGTGCGCCGCGGGGGCGCCGCCGAGCCCGCGCTCCGCGAGCGCGAGGCGACGCTTCGGGACGTGCTCGCGCTGTCAGCGGACCCGGTCGACGCTGGGGCGGCGGGCGGCTCGGCCGCCTCTGACCGCGTCCCGGACCGCAACGCGGCGGAGTGGGTCGAGGGGTTCCCGCGGACGTTCCGCGCGGCCGAGTGGATCCTGACGGACGAGGGGCCGCTGGCCGACCGGGCGGCGCGGGCGTTCCTCGGGCTGCTCGCCGCGGAGCCGGACACCCTCGTCGCGTCGACTCGGGGGGCGGAGACGGCCCGCGAGGCGAGCGCGCGGGCGAGAGAGATCCTGTATCCGGACGGCAGCGACCCGAGCGACCCCGTCGGAGACGTCTCCGCGGTCGACGCCGAGGCCGTTCACGGCGCCGACCTCGACGCCGCGGAGTCGCTGGCGGCGGCGTTCGTCGCCGAGGGGATCAACCCCGGCACGACCGCCGACCTCACCTGCGCGGCGCTGTTCGTCGCGCTCCGGCGCGGCGCGGAGGTGGCGCCGTGA"
    annotation ""
    description "hypothetical protein"
    lengths 1053
    lengths 1053
    lengths 1053
    lengths 1053
    lengths 1053
    lengths 1053
    lengths 1053
    lengths 1053
    lengths 1053
    lengths 1053
    lengths 1053
    lengths 1053
    lengths 1053
    lengths 1053
    lengths 1053
    lengths 1053
    lengths 1053
    lengths 1053
    lengths 1053
    lengths 1053
    lengths 1053
    lengths 1053
    lengths 1053
    lengths 1053
    lengths 1053
    lengths 1053
    lengths 1053
    lengths 1053
    lengths 1053
    lengths 1053
    lengths 1053
    lengths 1053
    lengths 1053
    lengths 1053
    lengths 1053
    lengths 1053
    lengths 1053
    lengths 1053
    lengths 1053
    lengths 1053
    lengths 1053
    lengths 1053
    lengths 1053
    lengths 1053
    lengths 1053
    lengths 1053
    lengths 1053
    longCentroidID 1053
    longCentroidID "0_0_100"
    paralog 0
    mergedDNA 0
    genomeIDs "0;1;2;3;4;5;6;7;8;9;10;11;12;13;14;15;16;17;18;19;20;21;22;23;24;25;26;27;28;29;30;31;32;33;34;35;36;37;38;39;40;41;42;43;44;45;46"
    geneIDs "29_4_29;34_1_371;20_1_122;17_1_811;37_2_160;40_1_782;4_1_810;27_2_254;39_1_222;43_1_419;26_8_94;3_7_17;13_1_331;1_0_371;7_0_283;11_2_203;10_2_216;32_1_122;18_2_258;19_1_137;46_3_31;25_5_137;24_0_381;36_1_419;23_0_48;42_0_782;2_1_810;9_6_41;44_1_371;15_1_805;35_2_302;21_0_2550;16_0_391;28_2_123;0_0_100;41_1_222;33_1_419;45_1_419;30_0_181;31_1_371;5_0_755;12_2_166;22_0_133;8_0_791;38_1_782;14_0_810;6_0_810"
    degrees 2
    name "group_1304"
  ]
  node [
    id 74
    label "6086"
    size 47
    centroid "0_0_101"
    maxLenId 0
    members 0
    members 1
    members 2
    members 3
    members 4
    members 5
    members 6
    members 7
    members 8
    members 9
    members 10
    members 11
    members 12
    members 13
    members 14
    members 15
    members 16
    members 17
    members 18
    members 19
    members 20
    members 21
    members 22
    members 23
    members 24
    members 25
    members 26
    members 27
    members 28
    members 29
    members 30
    members 31
    members 32
    members 33
    members 34
    members 35
    members 36
    members 37
    members 38
    members 39
    members 40
    members 41
    members 42
    members 43
    members 44
    members 45
    members 46
    seqIDs "25_5_136"
    seqIDs "4_1_809"
    seqIDs "16_0_392"
    seqIDs "30_0_182"
    seqIDs "31_1_372"
    seqIDs "0_0_101"
    seqIDs "27_2_253"
    seqIDs "32_1_123"
    seqIDs "23_0_49"
    seqIDs "7_0_282"
    seqIDs "29_4_28"
    seqIDs "41_1_223"
    seqIDs "46_3_30"
    seqIDs "20_1_123"
    seqIDs "35_2_301"
    seqIDs "38_1_781"
    seqIDs "36_1_418"
    seqIDs "19_1_136"
    seqIDs "18_2_257"
    seqIDs "9_6_42"
    seqIDs "21_0_2549"
    seqIDs "44_1_372"
    seqIDs "10_2_215"
    seqIDs "45_1_418"
    seqIDs "14_0_809"
    seqIDs "2_1_809"
    seqIDs "17_1_810"
    seqIDs "24_0_382"
    seqIDs "1_0_372"
    seqIDs "42_0_781"
    seqIDs "22_0_134"
    seqIDs "11_2_204"
    seqIDs "43_1_418"
    seqIDs "6_0_809"
    seqIDs "13_1_330"
    seqIDs "39_1_223"
    seqIDs "26_8_95"
    seqIDs "15_1_804"
    seqIDs "40_1_781"
    seqIDs "5_0_754"
    seqIDs "8_0_790"
    seqIDs "34_1_372"
    seqIDs "37_2_161"
    seqIDs "12_2_167"
    seqIDs "33_1_418"
    seqIDs "3_7_16"
    seqIDs "28_2_124"
    hasEnd 0
    protein "VTRRADAAGASAGDDPFLVAASLSGAADSEWARAAAEHVDAALLGGVALDPASRAAARDLVARGRSEFLPTDPLGFVADQIDALAEVPVRPGVNVRSAAPEPVREAARICADRGAVCEVNAHCRQPELRAVGCGESLLRDPARLTRYVAAASGTGATTSVKVRAEVPGVDLVAVAERVASAGADWLHVDAMDSEAVIADLAAAVDAASGGGDRLADLTVVANNGVRGRETVAEYAAHGADAVSAGRPTEDPPVLARVADAVDEWRAGSLRERAGEADPGPEVRP"
    dna "GTGACCCGGCGCGCCGACGCGGCCGGAGCGTCCGCGGGCGACGATCCGTTCCTCGTCGCCGCGAGCCTCAGCGGCGCGGCCGACAGCGAGTGGGCCCGCGCTGCGGCCGAGCACGTCGACGCCGCGCTACTCGGCGGGGTCGCGCTCGATCCCGCCAGTCGGGCGGCCGCCCGCGATCTCGTCGCGCGCGGGCGATCGGAGTTCCTCCCGACCGACCCGCTCGGGTTCGTCGCCGACCAGATCGACGCGCTCGCCGAGGTTCCGGTCCGGCCGGGGGTCAACGTCCGGAGCGCGGCGCCGGAGCCGGTCCGGGAGGCCGCGCGGATCTGCGCCGACCGCGGCGCGGTCTGCGAGGTCAACGCCCACTGTCGGCAGCCCGAACTCCGCGCGGTCGGCTGCGGCGAGTCGCTGCTCCGCGATCCGGCCCGGTTGACGCGGTACGTCGCCGCCGCGAGCGGGACGGGCGCGACGACGAGCGTGAAGGTCCGCGCCGAGGTGCCCGGGGTCGACCTCGTCGCCGTCGCGGAGCGCGTCGCGAGCGCGGGCGCGGACTGGCTCCACGTCGACGCGATGGACTCGGAGGCGGTGATCGCGGACCTCGCAGCGGCGGTCGACGCGGCATCCGGGGGCGGAGACCGCCTCGCCGACCTGACAGTCGTCGCCAACAACGGCGTCCGAGGCCGCGAGACGGTCGCCGAATACGCCGCGCACGGGGCCGACGCGGTGAGCGCGGGGCGCCCGACGGAGGACCCGCCGGTCCTCGCGCGCGTCGCGGACGCTGTCGATGAGTGGCGGGCGGGATCGCTGCGGGAGCGCGCCGGCGAAGCGGATCCCGGGCCGGAGGTGCGGCCGTGA"
    annotation ""
    description "hypothetical protein"
    lengths 855
    lengths 855
    lengths 855
    lengths 855
    lengths 855
    lengths 855
    lengths 855
    lengths 855
    lengths 855
    lengths 855
    lengths 855
    lengths 855
    lengths 855
    lengths 855
    lengths 855
    lengths 855
    lengths 855
    lengths 855
    lengths 855
    lengths 855
    lengths 855
    lengths 855
    lengths 855
    lengths 855
    lengths 855
    lengths 855
    lengths 855
    lengths 855
    lengths 855
    lengths 855
    lengths 855
    lengths 855
    lengths 855
    lengths 855
    lengths 855
    lengths 855
    lengths 855
    lengths 855
    lengths 855
    lengths 855
    lengths 855
    lengths 855
    lengths 855
    lengths 855
    lengths 855
    lengths 855
    lengths 855
    longCentroidID 855
    longCentroidID "0_0_101"
    paralog 0
    mergedDNA 0
    genomeIDs "0;1;2;3;4;5;6;7;8;9;10;11;12;13;14;15;16;17;18;19;20;21;22;23;24;25;26;27;28;29;30;31;32;33;34;35;36;37;38;39;40;41;42;43;44;45;46"
    geneIDs "25_5_136;4_1_809;16_0_392;30_0_182;31_1_372;0_0_101;27_2_253;32_1_123;23_0_49;7_0_282;29_4_28;41_1_223;46_3_30;20_1_123;35_2_301;38_1_781;36_1_418;19_1_136;18_2_257;9_6_42;21_0_2549;44_1_372;10_2_215;45_1_418;14_0_809;2_1_809;17_1_810;24_0_382;1_0_372;42_0_781;22_0_134;11_2_204;43_1_418;6_0_809;13_1_330;39_1_223;26_8_95;15_1_804;40_1_781;5_0_754;8_0_790;34_1_372;37_2_161;12_2_167;33_1_418;3_7_16;28_2_124"
    degrees 2
    name "group_1830"
  ]
  node [
    id 75
    label "4327"
    size 47
    centroid "0_0_102"
    maxLenId 0
    members 0
    members 1
    members 2
    members 3
    members 4
    members 5
    members 6
    members 7
    members 8
    members 9
    members 10
    members 11
    members 12
    members 13
    members 14
    members 15
    members 16
    members 17
    members 18
    members 19
    members 20
    members 21
    members 22
    members 23
    members 24
    members 25
    members 26
    members 27
    members 28
    members 29
    members 30
    members 31
    members 32
    members 33
    members 34
    members 35
    members 36
    members 37
    members 38
    members 39
    members 40
    members 41
    members 42
    members 43
    members 44
    members 45
    members 46
    seqIDs "19_1_135"
    seqIDs "23_0_50"
    seqIDs "4_1_808"
    seqIDs "43_1_417"
    seqIDs "12_2_168"
    seqIDs "16_0_393"
    seqIDs "25_5_135"
    seqIDs "27_2_252"
    seqIDs "6_0_808"
    seqIDs "20_1_124"
    seqIDs "37_2_162"
    seqIDs "39_1_224"
    seqIDs "5_0_753"
    seqIDs "35_2_300"
    seqIDs "21_0_2548"
    seqIDs "24_0_383"
    seqIDs "3_7_15"
    seqIDs "9_6_43"
    seqIDs "34_1_373"
    seqIDs "7_0_281"
    seqIDs "40_1_780"
    seqIDs "46_3_29"
    seqIDs "1_0_373"
    seqIDs "11_2_205"
    seqIDs "29_4_27"
    seqIDs "2_1_808"
    seqIDs "38_1_780"
    seqIDs "26_8_96"
    seqIDs "45_1_417"
    seqIDs "32_1_124"
    seqIDs "14_0_808"
    seqIDs "8_0_789"
    seqIDs "42_0_780"
    seqIDs "13_1_329"
    seqIDs "17_1_809"
    seqIDs "18_2_256"
    seqIDs "15_1_803"
    seqIDs "0_0_102"
    seqIDs "33_1_417"
    seqIDs "30_0_183"
    seqIDs "31_1_373"
    seqIDs "22_0_135"
    seqIDs "44_1_373"
    seqIDs "36_1_417"
    seqIDs "28_2_125"
    seqIDs "41_1_224"
    seqIDs "10_2_214"
    hasEnd 0
    protein "MVTFLAGGTGTPKLLDGAARVFDPSETAVVANTGDDVEIGGHLVCPDVDTVLFAGGGVLDRETWWGIDGDTTATHEELSRLASAAGDALDGEPGTPRYLDDATQTAGREIARWRRFSAVGEFMEIGDRDRAVHLTRTGLLDEGKSLTEAVRVLAAAFDLDVDLLPMSDDAVATLVHTEGGETIHFQEYWVARRAEPAVADVEFRGAADAEPTDAALAALADPVVIGPSNPVTSLGPMLALPGFERALRETPVVAVSPFVGDEVFSGPAAELMAGVGREPSTAGVAEAYPFADAFVLDDDDPTDLDRHVERTDTEIDGVDDAERVARACERALTAVAGGAADAGAPREGAE"
    dna "ATGGTAACCTTCCTCGCCGGGGGGACGGGCACGCCGAAGCTCCTCGACGGCGCGGCCCGGGTGTTCGATCCGTCCGAGACCGCGGTCGTCGCCAACACCGGCGACGACGTCGAGATCGGCGGTCACCTCGTCTGCCCCGACGTCGACACCGTGCTGTTCGCGGGCGGCGGCGTCCTCGACCGCGAGACGTGGTGGGGGATCGACGGCGACACGACCGCGACCCACGAGGAGCTCTCCCGCCTCGCGAGCGCCGCGGGCGACGCGCTCGACGGCGAGCCGGGGACCCCGCGCTACCTCGACGACGCGACGCAGACCGCTGGCCGCGAGATCGCCCGCTGGCGGCGGTTCTCCGCGGTCGGCGAGTTCATGGAGATCGGCGACCGCGACCGCGCGGTCCACCTCACGCGCACGGGCCTGCTCGACGAGGGGAAGTCGCTCACCGAGGCGGTCCGCGTCCTCGCCGCGGCGTTCGACCTCGACGTCGACCTCCTCCCGATGTCCGACGACGCGGTGGCGACGCTGGTCCACACCGAGGGCGGCGAGACCATCCACTTCCAGGAGTACTGGGTCGCGCGCCGCGCCGAGCCCGCGGTCGCCGACGTGGAGTTCCGGGGGGCGGCCGACGCGGAACCGACCGACGCCGCGCTGGCGGCGCTCGCCGACCCGGTCGTGATCGGCCCCTCGAACCCGGTGACGAGCCTCGGCCCGATGCTGGCGCTCCCCGGGTTCGAGCGCGCGCTCCGCGAGACGCCCGTGGTCGCCGTCTCGCCGTTCGTCGGCGACGAGGTGTTCTCCGGCCCGGCCGCGGAGCTGATGGCGGGCGTCGGCCGCGAGCCCTCGACAGCGGGGGTGGCCGAAGCGTACCCCTTCGCGGACGCGTTCGTCCTCGACGACGACGACCCGACCGACCTCGATCGGCACGTCGAGCGCACCGACACGGAGATCGACGGCGTCGACGACGCCGAGCGCGTCGCCCGGGCCTGCGAACGAGCGCTGACGGCGGTCGCCGGCGGCGCGGCGGACGCGGGGGCGCCGCGGGAGGGGGCGGAGTGA"
    annotation "cofD"
    description "2-phospho-L-lactate transferase"
    lengths 1053
    lengths 1053
    lengths 1053
    lengths 1053
    lengths 1053
    lengths 1053
    lengths 1053
    lengths 1053
    lengths 1053
    lengths 1053
    lengths 1053
    lengths 1053
    lengths 1053
    lengths 1053
    lengths 1053
    lengths 1053
    lengths 1053
    lengths 1053
    lengths 1053
    lengths 1053
    lengths 1053
    lengths 1053
    lengths 1053
    lengths 1053
    lengths 1053
    lengths 1053
    lengths 1053
    lengths 1053
    lengths 1053
    lengths 1053
    lengths 1053
    lengths 1053
    lengths 1053
    lengths 1053
    lengths 1053
    lengths 1053
    lengths 1053
    lengths 1053
    lengths 1053
    lengths 1053
    lengths 1053
    lengths 1053
    lengths 1053
    lengths 1053
    lengths 1053
    lengths 1053
    lengths 1053
    longCentroidID 1053
    longCentroidID "0_0_102"
    paralog 0
    mergedDNA 0
    genomeIDs "0;1;2;3;4;5;6;7;8;9;10;11;12;13;14;15;16;17;18;19;20;21;22;23;24;25;26;27;28;29;30;31;32;33;34;35;36;37;38;39;40;41;42;43;44;45;46"
    geneIDs "19_1_135;23_0_50;4_1_808;43_1_417;12_2_168;16_0_393;25_5_135;27_2_252;6_0_808;20_1_124;37_2_162;39_1_224;5_0_753;35_2_300;21_0_2548;24_0_383;3_7_15;9_6_43;34_1_373;7_0_281;40_1_780;46_3_29;1_0_373;11_2_205;29_4_27;2_1_808;38_1_780;26_8_96;45_1_417;32_1_124;14_0_808;8_0_789;42_0_780;13_1_329;17_1_809;18_2_256;15_1_803;0_0_102;33_1_417;30_0_183;31_1_373;22_0_135;44_1_373;36_1_417;28_2_125;41_1_224;10_2_214"
    degrees 2
    name "cofD"
  ]
  node [
    id 76
    label "5295"
    size 47
    centroid "0_0_104"
    maxLenId 0
    members 0
    members 1
    members 2
    members 3
    members 4
    members 5
    members 6
    members 7
    members 8
    members 9
    members 10
    members 11
    members 12
    members 13
    members 14
    members 15
    members 16
    members 17
    members 18
    members 19
    members 20
    members 21
    members 22
    members 23
    members 24
    members 25
    members 26
    members 27
    members 28
    members 29
    members 30
    members 31
    members 32
    members 33
    members 34
    members 35
    members 36
    members 37
    members 38
    members 39
    members 40
    members 41
    members 42
    members 43
    members 44
    members 45
    members 46
    seqIDs "17_1_807"
    seqIDs "46_3_27"
    seqIDs "18_2_254"
    seqIDs "43_1_415"
    seqIDs "30_0_185"
    seqIDs "0_0_104"
    seqIDs "2_1_806"
    seqIDs "35_2_298"
    seqIDs "10_2_212"
    seqIDs "5_0_751"
    seqIDs "20_1_126"
    seqIDs "6_0_806"
    seqIDs "9_6_45"
    seqIDs "21_0_2546"
    seqIDs "45_1_415"
    seqIDs "7_0_279"
    seqIDs "38_1_778"
    seqIDs "8_0_787"
    seqIDs "25_5_133"
    seqIDs "1_0_375"
    seqIDs "15_1_801"
    seqIDs "19_1_133"
    seqIDs "40_1_778"
    seqIDs "37_2_164"
    seqIDs "41_1_226"
    seqIDs "13_1_327"
    seqIDs "24_0_385"
    seqIDs "36_1_415"
    seqIDs "29_4_25"
    seqIDs "14_0_806"
    seqIDs "32_1_126"
    seqIDs "31_1_375"
    seqIDs "42_0_778"
    seqIDs "27_2_250"
    seqIDs "28_2_127"
    seqIDs "12_2_170"
    seqIDs "4_1_806"
    seqIDs "22_0_137"
    seqIDs "23_0_52"
    seqIDs "33_1_415"
    seqIDs "34_1_375"
    seqIDs "39_1_226"
    seqIDs "16_0_395"
    seqIDs "44_1_375"
    seqIDs "11_2_207"
    seqIDs "26_8_98"
    seqIDs "3_7_13"
    hasEnd 0
    protein "MRVIVHGGAGGAPDDPEPRQAVLDEAAARGADAATPLDAVESAVAVLESDPRFNAGVGGAVQSDGVVRTDAGVMTSDREIGAACSMPGVEHAASVARIVRDETPHVFVSGEHAVELAAEFGVETGAALLTDETRERYEAEDPPRGGPREHLDWLASRFGSGDDRAGERPDDGDGTGVEASGRASDHDTVGAVATDGERVAAVTSTGGRSFALAGRVGDVPQVGSGFFCTEAGGASATGAGEDIARVTLSRRAVGHLDDGLGAQEAADRAIAEFEELTGSGAGVIVLDPTAAGADAAGSAFNTEGMQTSVAHE"
    dna "ATGCGAGTCATCGTTCACGGCGGCGCCGGCGGCGCCCCGGACGACCCGGAGCCCAGGCAGGCGGTCCTCGACGAGGCGGCCGCGCGCGGCGCCGACGCCGCGACGCCGCTCGACGCGGTGGAGTCGGCAGTCGCCGTCCTCGAATCGGACCCCCGGTTCAACGCGGGCGTCGGCGGCGCGGTCCAGTCCGACGGCGTCGTCCGCACCGACGCGGGCGTGATGACCTCGGACCGCGAGATCGGCGCGGCCTGCTCGATGCCGGGCGTCGAACACGCGGCGAGCGTCGCCCGGATCGTCCGTGACGAGACGCCGCACGTCTTCGTCTCGGGTGAACACGCCGTCGAACTCGCGGCGGAGTTCGGCGTCGAGACGGGCGCCGCCCTGCTCACCGACGAGACGCGGGAGCGATACGAGGCGGAGGACCCGCCGCGGGGCGGCCCGCGGGAGCACCTCGACTGGCTCGCGTCGCGGTTCGGGTCGGGCGACGATCGGGCCGGCGAGCGGCCGGACGACGGCGACGGGACGGGGGTCGAGGCGTCGGGCCGCGCCTCCGATCACGACACCGTCGGCGCGGTCGCGACCGACGGGGAGCGCGTCGCGGCGGTCACCTCGACCGGCGGGCGGTCGTTCGCGCTCGCGGGGCGCGTCGGCGACGTGCCGCAGGTCGGCTCCGGCTTCTTTTGTACCGAGGCCGGCGGGGCGAGCGCGACGGGCGCCGGCGAAGACATCGCGCGGGTGACGCTCTCGCGACGAGCGGTCGGCCACCTCGATGACGGCCTCGGGGCGCAGGAGGCGGCGGACCGGGCGATCGCGGAGTTCGAGGAGCTGACCGGGTCGGGGGCGGGCGTCATCGTCCTCGACCCGACCGCGGCGGGCGCAGACGCGGCCGGGAGCGCGTTCAACACCGAGGGGATGCAGACGAGCGTCGCACACGAATAG"
    annotation ""
    description "hypothetical protein"
    lengths 939
    lengths 939
    lengths 939
    lengths 939
    lengths 939
    lengths 939
    lengths 939
    lengths 939
    lengths 939
    lengths 939
    lengths 939
    lengths 939
    lengths 939
    lengths 939
    lengths 939
    lengths 939
    lengths 939
    lengths 939
    lengths 939
    lengths 939
    lengths 939
    lengths 939
    lengths 939
    lengths 939
    lengths 939
    lengths 939
    lengths 939
    lengths 939
    lengths 939
    lengths 939
    lengths 939
    lengths 939
    lengths 939
    lengths 939
    lengths 939
    lengths 939
    lengths 939
    lengths 939
    lengths 939
    lengths 939
    lengths 939
    lengths 939
    lengths 939
    lengths 939
    lengths 939
    lengths 939
    lengths 939
    longCentroidID 939
    longCentroidID "0_0_104"
    paralog 0
    mergedDNA 0
    genomeIDs "0;1;2;3;4;5;6;7;8;9;10;11;12;13;14;15;16;17;18;19;20;21;22;23;24;25;26;27;28;29;30;31;32;33;34;35;36;37;38;39;40;41;42;43;44;45;46"
    geneIDs "17_1_807;46_3_27;18_2_254;43_1_415;30_0_185;0_0_104;2_1_806;35_2_298;10_2_212;5_0_751;20_1_126;6_0_806;9_6_45;21_0_2546;45_1_415;7_0_279;38_1_778;8_0_787;25_5_133;1_0_375;15_1_801;19_1_133;40_1_778;37_2_164;41_1_226;13_1_327;24_0_385;36_1_415;29_4_25;14_0_806;32_1_126;31_1_375;42_0_778;27_2_250;28_2_127;12_2_170;4_1_806;22_0_137;23_0_52;33_1_415;34_1_375;39_1_226;16_0_395;44_1_375;11_2_207;26_8_98;3_7_13"
    degrees 2
    name "group_1582"
  ]
  node [
    id 77
    label "4705"
    size 47
    centroid "0_0_106"
    maxLenId 0
    members 0
    members 1
    members 2
    members 3
    members 4
    members 5
    members 6
    members 7
    members 8
    members 9
    members 10
    members 11
    members 12
    members 13
    members 14
    members 15
    members 16
    members 17
    members 18
    members 19
    members 20
    members 21
    members 22
    members 23
    members 24
    members 25
    members 26
    members 27
    members 28
    members 29
    members 30
    members 31
    members 32
    members 33
    members 34
    members 35
    members 36
    members 37
    members 38
    members 39
    members 40
    members 41
    members 42
    members 43
    members 44
    members 45
    members 46
    seqIDs "32_1_128"
    seqIDs "19_1_131"
    seqIDs "31_1_377"
    seqIDs "25_5_131"
    seqIDs "41_1_228"
    seqIDs "24_0_387"
    seqIDs "37_2_166"
    seqIDs "3_7_11"
    seqIDs "23_0_54"
    seqIDs "18_2_252"
    seqIDs "20_1_128"
    seqIDs "40_1_776"
    seqIDs "30_0_187"
    seqIDs "2_1_804"
    seqIDs "15_1_799"
    seqIDs "38_1_776"
    seqIDs "10_2_210"
    seqIDs "11_2_209"
    seqIDs "36_1_413"
    seqIDs "28_2_129"
    seqIDs "5_0_749"
    seqIDs "33_1_413"
    seqIDs "34_1_377"
    seqIDs "35_2_296"
    seqIDs "39_1_228"
    seqIDs "12_2_172"
    seqIDs "4_1_804"
    seqIDs "13_1_325"
    seqIDs "45_1_413"
    seqIDs "29_4_23"
    seqIDs "14_0_804"
    seqIDs "21_0_2544"
    seqIDs "9_6_47"
    seqIDs "17_1_805"
    seqIDs "16_0_397"
    seqIDs "6_0_804"
    seqIDs "26_8_100"
    seqIDs "42_0_776"
    seqIDs "22_0_139"
    seqIDs "0_0_106"
    seqIDs "44_1_377"
    seqIDs "8_0_785"
    seqIDs "7_0_277"
    seqIDs "27_2_248"
    seqIDs "43_1_413"
    seqIDs "46_3_25"
    seqIDs "1_0_377"
    hasEnd 0
    protein "VTAPEPTASPGNSTPVSVLLPTVRWTDACDEVAAQLRGSEALGGEASGAADDDADADELLVICDSPDDPVADRRGDLPPRVRIVIAGEPEGCSGKANAIAAGMAAAANDRIAWTDDDFRHPPDWLATLDADYDRQGPTTEVPVFVGLDPLARLFEPAYVIGGTLAVFAAGVAWGGAVIFEREDLRAGEAAFRRDLLRTVSDDGTLTDHLDVASVDRTRYVRAGGSARDSLERFVRFLTITRYHAPGATAFNAAFGVSMAALCLFAPVAGVTLVTALAGAAYARFGIRRATFLLAAPGVLIAPPLMAYAFARRTFVWGGRRYRWRSLFDVEVEPI"
    dna "GTGACAGCTCCGGAACCGACCGCGTCGCCGGGAAACTCGACGCCGGTGTCCGTCCTGCTCCCGACCGTCCGCTGGACCGACGCCTGCGACGAGGTGGCGGCCCAGCTCCGCGGGTCCGAGGCGCTCGGCGGTGAGGCGAGCGGCGCGGCCGACGACGACGCGGACGCCGACGAACTCCTCGTGATCTGCGACTCCCCGGACGACCCGGTCGCCGACCGGCGGGGAGACCTGCCGCCCCGCGTCCGGATCGTCATCGCCGGCGAACCGGAGGGGTGTTCCGGCAAGGCCAACGCGATCGCCGCCGGGATGGCGGCGGCCGCGAACGACCGGATCGCCTGGACGGACGACGACTTCCGCCATCCGCCCGACTGGCTGGCGACGCTCGACGCCGACTACGACCGGCAGGGGCCCACCACGGAGGTCCCGGTGTTCGTCGGGCTCGACCCGCTGGCTCGCCTGTTCGAACCCGCGTACGTGATCGGTGGGACGCTCGCGGTGTTCGCGGCCGGCGTCGCGTGGGGCGGCGCGGTAATATTCGAGCGCGAGGACCTCCGCGCCGGGGAGGCGGCGTTCCGCCGGGACCTCCTGCGGACGGTCAGCGACGACGGGACGCTCACCGACCACCTCGACGTGGCGTCGGTCGACCGGACGCGGTACGTCCGGGCGGGCGGGTCGGCCCGGGACTCGCTGGAGCGGTTCGTCCGCTTCCTGACGATCACCCGGTACCACGCCCCCGGGGCGACCGCGTTCAACGCCGCCTTCGGCGTCTCGATGGCGGCGCTCTGCCTGTTCGCGCCGGTCGCCGGGGTGACGCTCGTCACGGCCCTCGCCGGGGCGGCGTACGCCCGGTTCGGGATCCGGCGCGCGACGTTCCTGCTCGCCGCGCCGGGCGTGCTGATCGCGCCCCCGCTGATGGCGTACGCGTTCGCCCGCCGGACGTTCGTCTGGGGCGGGCGCCGCTACCGCTGGCGGTCGCTGTTCGACGTCGAGGTCGAGCCGATCTGA"
    annotation ""
    description "hypothetical protein"
    lengths 1005
    lengths 1005
    lengths 1005
    lengths 1005
    lengths 1005
    lengths 1005
    lengths 1005
    lengths 1005
    lengths 1005
    lengths 1005
    lengths 1005
    lengths 1005
    lengths 1005
    lengths 1005
    lengths 1005
    lengths 1005
    lengths 1005
    lengths 1005
    lengths 1005
    lengths 1005
    lengths 1005
    lengths 1005
    lengths 1005
    lengths 1005
    lengths 1005
    lengths 1005
    lengths 1005
    lengths 1005
    lengths 1005
    lengths 1005
    lengths 1005
    lengths 1005
    lengths 1005
    lengths 1005
    lengths 1005
    lengths 1005
    lengths 1005
    lengths 1005
    lengths 1005
    lengths 1005
    lengths 1005
    lengths 1005
    lengths 1005
    lengths 1005
    lengths 1005
    lengths 1005
    lengths 1005
    longCentroidID 1005
    longCentroidID "0_0_106"
    paralog 0
    mergedDNA 0
    genomeIDs "0;1;2;3;4;5;6;7;8;9;10;11;12;13;14;15;16;17;18;19;20;21;22;23;24;25;26;27;28;29;30;31;32;33;34;35;36;37;38;39;40;41;42;43;44;45;46"
    geneIDs "32_1_128;19_1_131;31_1_377;25_5_131;41_1_228;24_0_387;37_2_166;3_7_11;23_0_54;18_2_252;20_1_128;40_1_776;30_0_187;2_1_804;15_1_799;38_1_776;10_2_210;11_2_209;36_1_413;28_2_129;5_0_749;33_1_413;34_1_377;35_2_296;39_1_228;12_2_172;4_1_804;13_1_325;45_1_413;29_4_23;14_0_804;21_0_2544;9_6_47;17_1_805;16_0_397;6_0_804;26_8_100;42_0_776;22_0_139;0_0_106;44_1_377;8_0_785;7_0_277;27_2_248;43_1_413;46_3_25;1_0_377"
    degrees 2
    name "group_1409"
  ]
  node [
    id 78
    label "2919"
    size 47
    centroid "0_0_107"
    maxLenId 0
    members 0
    members 1
    members 2
    members 3
    members 4
    members 5
    members 6
    members 7
    members 8
    members 9
    members 10
    members 11
    members 12
    members 13
    members 14
    members 15
    members 16
    members 17
    members 18
    members 19
    members 20
    members 21
    members 22
    members 23
    members 24
    members 25
    members 26
    members 27
    members 28
    members 29
    members 30
    members 31
    members 32
    members 33
    members 34
    members 35
    members 36
    members 37
    members 38
    members 39
    members 40
    members 41
    members 42
    members 43
    members 44
    members 45
    members 46
    seqIDs "39_1_229"
    seqIDs "5_0_748"
    seqIDs "44_1_378"
    seqIDs "4_1_803"
    seqIDs "12_2_173"
    seqIDs "21_0_2543"
    seqIDs "35_2_295"
    seqIDs "19_1_130"
    seqIDs "38_1_775"
    seqIDs "1_0_378"
    seqIDs "2_1_803"
    seqIDs "41_1_229"
    seqIDs "26_8_101"
    seqIDs "9_6_48"
    seqIDs "25_5_130"
    seqIDs "7_0_276"
    seqIDs "0_0_107"
    seqIDs "30_0_188"
    seqIDs "43_1_412"
    seqIDs "45_1_412"
    seqIDs "15_1_798"
    seqIDs "23_0_55"
    seqIDs "29_4_22"
    seqIDs "42_0_775"
    seqIDs "10_2_209"
    seqIDs "11_2_210"
    seqIDs "20_1_129"
    seqIDs "37_2_167"
    seqIDs "40_1_775"
    seqIDs "8_0_784"
    seqIDs "6_0_803"
    seqIDs "24_0_388"
    seqIDs "13_1_324"
    seqIDs "22_0_140"
    seqIDs "36_1_412"
    seqIDs "18_2_251"
    seqIDs "34_1_378"
    seqIDs "3_7_10"
    seqIDs "17_1_804"
    seqIDs "16_0_398"
    seqIDs "14_0_803"
    seqIDs "28_2_130"
    seqIDs "27_2_247"
    seqIDs "31_1_378"
    seqIDs "32_1_129"
    seqIDs "46_3_24"
    seqIDs "33_1_412"
    hasEnd 0
    protein "MSYDKVDVPDDGEAITLADEETGELNVPSNPIIPIIHGDGIGTDVGPAAQQVLDAAAEATGRSISWMRVYAGASAREKYDENLPEDTVSAIRDHRVAIKGPLTTPVGAGFRSLNVALRKTLDLFANVRPTYHLEGVPSPVKSPEEMDMVTFRENTEDVYAGVEWEAGTEGAEQVRDFLEDDMGIADVIHDGPVGIGVKPISEFGSKRLIREAVDYALANDRDSVTLVHKGNIMKFTEGAFRDWGYEVAEEEYGDDVITEDQLWEEHDGEQPEGTLVVKDRIADNMLQQLLTRTDEYSVIATMNLNGDYMSDAAGAQIGGLGIAPGINRGHGRCLAEPVHGSAPKYAGEDKVNPTAMILSGREMLDYLGWSDAADLVRDAVEETIASGKVTYDLHRQIEGGEKLATSEFADAVVDKIDELA"
    dna "ATGAGTTACGATAAAGTCGATGTCCCTGACGACGGCGAAGCGATCACGCTCGCCGACGAGGAGACCGGCGAGCTGAACGTGCCGTCGAACCCCATCATCCCGATCATCCACGGCGACGGAATCGGCACCGACGTCGGGCCGGCCGCACAGCAGGTGCTCGACGCCGCCGCGGAAGCGACCGGCCGATCCATCTCGTGGATGCGCGTCTACGCCGGTGCCAGCGCCCGCGAGAAGTACGACGAGAACCTCCCCGAGGACACCGTCTCGGCCATCCGCGACCACCGCGTCGCGATCAAGGGCCCGCTGACGACCCCCGTCGGCGCCGGCTTCCGCTCGCTGAACGTCGCCCTCCGCAAGACGCTCGACCTGTTCGCGAACGTCCGTCCCACCTACCACCTCGAGGGCGTCCCGTCCCCCGTCAAGAGCCCCGAGGAGATGGACATGGTCACGTTCCGCGAGAACACCGAGGACGTCTACGCCGGCGTCGAGTGGGAGGCCGGCACCGAGGGCGCGGAGCAGGTACGCGACTTCCTCGAGGACGACATGGGCATCGCGGACGTCATCCACGACGGTCCGGTCGGCATCGGCGTCAAGCCCATCTCCGAGTTCGGCTCAAAGCGCCTCATCCGCGAGGCCGTCGACTACGCGCTCGCGAACGACCGCGACTCGGTCACCCTCGTCCACAAGGGGAACATCATGAAATTCACCGAGGGCGCCTTCCGCGACTGGGGCTACGAGGTCGCCGAGGAGGAGTACGGCGACGACGTGATCACCGAGGACCAGCTCTGGGAGGAGCACGACGGCGAGCAGCCGGAGGGCACCCTCGTCGTGAAAGACCGCATCGCGGACAACATGCTCCAGCAGCTGCTGACCCGCACCGACGAGTACTCCGTCATCGCGACGATGAACCTCAACGGCGACTACATGTCCGACGCCGCCGGCGCGCAGATCGGCGGCCTCGGCATCGCGCCCGGCATCAACCGCGGTCACGGCCGCTGTCTCGCCGAGCCCGTCCACGGCTCCGCGCCCAAGTACGCCGGCGAGGACAAGGTGAACCCCACCGCGATGATCCTCTCGGGCCGCGAGATGCTCGACTACCTCGGCTGGTCCGACGCCGCGGACCTCGTGCGCGACGCTGTCGAGGAGACCATCGCCTCGGGCAAGGTCACCTACGACCTCCACCGGCAGATCGAGGGCGGCGAGAAGCTCGCCACCAGCGAGTTCGCGGACGCCGTCGTCGACAAGATCGACGAACTGGCGTAA"
    annotation "icd"
    description "Isocitrate dehydrogenase [NADP]"
    lengths 1263
    lengths 1263
    lengths 1263
    lengths 1263
    lengths 1263
    lengths 1263
    lengths 1263
    lengths 1263
    lengths 1263
    lengths 1263
    lengths 1263
    lengths 1263
    lengths 1263
    lengths 1263
    lengths 1263
    lengths 1263
    lengths 1263
    lengths 1263
    lengths 1263
    lengths 1263
    lengths 1263
    lengths 1263
    lengths 1263
    lengths 1263
    lengths 1263
    lengths 1263
    lengths 1263
    lengths 1263
    lengths 1263
    lengths 1263
    lengths 1263
    lengths 1263
    lengths 1263
    lengths 1263
    lengths 1263
    lengths 1263
    lengths 1263
    lengths 1263
    lengths 1263
    lengths 1263
    lengths 1263
    lengths 1263
    lengths 1263
    lengths 1263
    lengths 1263
    lengths 1263
    lengths 1263
    longCentroidID 1263
    longCentroidID "0_0_107"
    paralog 0
    mergedDNA 0
    genomeIDs "0;1;2;3;4;5;6;7;8;9;10;11;12;13;14;15;16;17;18;19;20;21;22;23;24;25;26;27;28;29;30;31;32;33;34;35;36;37;38;39;40;41;42;43;44;45;46"
    geneIDs "39_1_229;5_0_748;44_1_378;4_1_803;12_2_173;21_0_2543;35_2_295;19_1_130;38_1_775;1_0_378;2_1_803;41_1_229;26_8_101;9_6_48;25_5_130;7_0_276;0_0_107;30_0_188;43_1_412;45_1_412;15_1_798;23_0_55;29_4_22;42_0_775;10_2_209;11_2_210;20_1_129;37_2_167;40_1_775;8_0_784;6_0_803;24_0_388;13_1_324;22_0_140;36_1_412;18_2_251;34_1_378;3_7_10;17_1_804;16_0_398;14_0_803;28_2_130;27_2_247;31_1_378;32_1_129;46_3_24;33_1_412"
    degrees 2
    name "icd"
  ]
  node [
    id 79
    label "11066"
    size 47
    centroid "0_0_108"
    maxLenId 0
    members 0
    members 1
    members 2
    members 3
    members 4
    members 5
    members 6
    members 7
    members 8
    members 9
    members 10
    members 11
    members 12
    members 13
    members 14
    members 15
    members 16
    members 17
    members 18
    members 19
    members 20
    members 21
    members 22
    members 23
    members 24
    members 25
    members 26
    members 27
    members 28
    members 29
    members 30
    members 31
    members 32
    members 33
    members 34
    members 35
    members 36
    members 37
    members 38
    members 39
    members 40
    members 41
    members 42
    members 43
    members 44
    members 45
    members 46
    seqIDs "1_0_379"
    seqIDs "24_0_389"
    seqIDs "8_0_783"
    seqIDs "32_1_130"
    seqIDs "26_8_102"
    seqIDs "34_1_379"
    seqIDs "3_7_9"
    seqIDs "17_1_803"
    seqIDs "14_0_802"
    seqIDs "39_1_230"
    seqIDs "11_2_211"
    seqIDs "12_2_174"
    seqIDs "29_4_21"
    seqIDs "43_1_411"
    seqIDs "0_0_108"
    seqIDs "4_1_802"
    seqIDs "13_1_323"
    seqIDs "5_0_747"
    seqIDs "20_1_130"
    seqIDs "45_1_411"
    seqIDs "44_1_379"
    seqIDs "7_0_275"
    seqIDs "27_2_246"
    seqIDs "15_1_797"
    seqIDs "42_0_774"
    seqIDs "35_2_294"
    seqIDs "38_1_774"
    seqIDs "23_0_56"
    seqIDs "19_1_129"
    seqIDs "28_2_131"
    seqIDs "25_5_129"
    seqIDs "9_6_49"
    seqIDs "37_2_168"
    seqIDs "22_0_141"
    seqIDs "21_0_2542"
    seqIDs "40_1_774"
    seqIDs "6_0_802"
    seqIDs "16_0_399"
    seqIDs "18_2_250"
    seqIDs "10_2_208"
    seqIDs "33_1_411"
    seqIDs "30_0_189"
    seqIDs "46_3_23"
    seqIDs "36_1_411"
    seqIDs "41_1_230"
    seqIDs "31_1_379"
    seqIDs "2_1_802"
    hasEnd 0
    protein "MDDLDRRILSILRRDARTPYTEIADRVGTSEGTVRNRVDRMTDEGVIERFTVTTRTGNVKAMIEISVEMNVNTDAVGQRMVEWEEVDFVWQVSGEEDVVLVVDAVDTRAVNELITQAREMDEVKSTKTRLILDERLG"
    dna "ATGGACGACCTCGACAGACGGATCCTCTCGATCCTGCGACGGGACGCGCGGACCCCGTACACGGAGATCGCGGACCGGGTGGGGACCTCCGAGGGGACCGTGCGCAACCGCGTCGACCGGATGACGGACGAGGGCGTGATCGAGCGGTTCACGGTCACGACCCGCACCGGCAACGTGAAGGCCATGATCGAGATCTCGGTGGAGATGAACGTCAACACGGACGCGGTCGGCCAGCGGATGGTGGAGTGGGAGGAGGTCGACTTCGTCTGGCAGGTGTCCGGCGAGGAGGACGTCGTCCTCGTCGTCGACGCGGTCGACACGCGCGCGGTCAACGAACTGATCACGCAGGCCCGAGAGATGGACGAGGTCAAGTCGACGAAGACGCGGCTCATCCTCGACGAGCGGTTGGGATAG"
    annotation "asnC_1"
    description "Regulatory protein AsnC"
    lengths 414
    lengths 414
    lengths 414
    lengths 414
    lengths 414
    lengths 414
    lengths 414
    lengths 414
    lengths 414
    lengths 414
    lengths 414
    lengths 414
    lengths 414
    lengths 414
    lengths 414
    lengths 414
    lengths 414
    lengths 414
    lengths 414
    lengths 414
    lengths 414
    lengths 414
    lengths 414
    lengths 414
    lengths 414
    lengths 414
    lengths 414
    lengths 414
    lengths 414
    lengths 414
    lengths 414
    lengths 414
    lengths 414
    lengths 414
    lengths 414
    lengths 414
    lengths 414
    lengths 414
    lengths 414
    lengths 414
    lengths 414
    lengths 414
    lengths 414
    lengths 414
    lengths 414
    lengths 414
    lengths 414
    longCentroidID 414
    longCentroidID "0_0_108"
    paralog 0
    mergedDNA 0
    genomeIDs "0;1;2;3;4;5;6;7;8;9;10;11;12;13;14;15;16;17;18;19;20;21;22;23;24;25;26;27;28;29;30;31;32;33;34;35;36;37;38;39;40;41;42;43;44;45;46"
    geneIDs "1_0_379;24_0_389;8_0_783;32_1_130;26_8_102;34_1_379;3_7_9;17_1_803;14_0_802;39_1_230;11_2_211;12_2_174;29_4_21;43_1_411;0_0_108;4_1_802;13_1_323;5_0_747;20_1_130;45_1_411;44_1_379;7_0_275;27_2_246;15_1_797;42_0_774;35_2_294;38_1_774;23_0_56;19_1_129;28_2_131;25_5_129;9_6_49;37_2_168;22_0_141;21_0_2542;40_1_774;6_0_802;16_0_399;18_2_250;10_2_208;33_1_411;30_0_189;46_3_23;36_1_411;41_1_230;31_1_379;2_1_802"
    degrees 2
    name "asnC_1"
  ]
  node [
    id 80
    label "4259"
    size 47
    centroid "0_0_109"
    maxLenId 0
    members 0
    members 1
    members 2
    members 3
    members 4
    members 5
    members 6
    members 7
    members 8
    members 9
    members 10
    members 11
    members 12
    members 13
    members 14
    members 15
    members 16
    members 17
    members 18
    members 19
    members 20
    members 21
    members 22
    members 23
    members 24
    members 25
    members 26
    members 27
    members 28
    members 29
    members 30
    members 31
    members 32
    members 33
    members 34
    members 35
    members 36
    members 37
    members 38
    members 39
    members 40
    members 41
    members 42
    members 43
    members 44
    members 45
    members 46
    seqIDs "14_0_801"
    seqIDs "33_1_410"
    seqIDs "8_0_782"
    seqIDs "15_1_796"
    seqIDs "43_1_410"
    seqIDs "7_0_274"
    seqIDs "19_1_128"
    seqIDs "32_1_131"
    seqIDs "5_0_746"
    seqIDs "13_1_322"
    seqIDs "17_1_802"
    seqIDs "29_4_20"
    seqIDs "4_1_801"
    seqIDs "39_1_231"
    seqIDs "26_8_103"
    seqIDs "31_1_380"
    seqIDs "23_0_57"
    seqIDs "25_5_128"
    seqIDs "45_1_410"
    seqIDs "42_0_773"
    seqIDs "22_0_142"
    seqIDs "18_2_249"
    seqIDs "21_0_2541"
    seqIDs "16_0_400"
    seqIDs "44_1_380"
    seqIDs "34_1_380"
    seqIDs "37_2_169"
    seqIDs "30_0_190"
    seqIDs "0_0_109"
    seqIDs "6_0_801"
    seqIDs "1_0_380"
    seqIDs "35_2_293"
    seqIDs "3_7_8"
    seqIDs "12_2_175"
    seqIDs "41_1_231"
    seqIDs "46_3_22"
    seqIDs "40_1_773"
    seqIDs "10_2_207"
    seqIDs "24_0_390"
    seqIDs "28_2_132"
    seqIDs "11_2_212"
    seqIDs "9_6_50"
    seqIDs "38_1_773"
    seqIDs "36_1_410"
    seqIDs "2_1_801"
    seqIDs "27_2_245"
    seqIDs "20_1_131"
    hasEnd 0
    protein "MSDAYIALADGRVLEARARAPGRTRGELVFTTAYTGYEESLTDPSYAEQILTFSYPLIGNYGVRTERFESESVRPNAAVAREMTDDVADWLAAEGVPAVDHVDTREIVTTVREEGAMACGIAAGPDATAEDAVEAMEACEPMSDHVDIGAQVSVAEPTVHEGGGDADVALLDCGAKGSIISSLTDRGADVHVLPYDATPEDVAAVGPDVLFVSNGPGDPENFVAAQAVVDEFAGDLPMAGICLGQQVITSALGGSTEKMAFGHRGVNQPVKDLRTDKVVMTTQNHGYTVDDTGPLEVTQVNVNDDTVEGLDSEDLDVITRQYHPEANPGPHDSLGFFDEVLDLATSSRRVAAD"
    dna "ATGTCGGACGCCTACATCGCGCTGGCCGACGGTCGCGTGCTCGAAGCGCGCGCCCGTGCGCCGGGGCGGACCCGCGGCGAACTAGTGTTCACGACCGCGTACACCGGCTACGAGGAGTCGCTCACCGACCCCTCCTACGCCGAACAGATCCTCACCTTCTCGTACCCCCTCATCGGGAACTACGGCGTCCGAACCGAGCGGTTCGAGTCCGAATCGGTCCGGCCGAACGCGGCGGTCGCCCGCGAGATGACCGACGACGTCGCCGACTGGCTCGCCGCGGAAGGCGTTCCGGCCGTCGACCACGTCGACACCCGCGAAATCGTCACCACCGTCCGCGAGGAGGGCGCGATGGCCTGCGGGATCGCCGCCGGCCCGGACGCGACCGCCGAGGACGCCGTCGAAGCGATGGAGGCGTGTGAGCCGATGAGCGACCACGTCGATATCGGCGCGCAGGTGTCCGTCGCGGAGCCGACCGTCCACGAGGGGGGCGGCGACGCCGACGTGGCCCTCCTCGACTGCGGCGCCAAAGGATCGATCATCTCCTCGCTCACCGACCGCGGCGCGGACGTCCACGTGCTCCCGTACGACGCGACCCCCGAGGACGTGGCCGCCGTCGGGCCCGACGTGCTCTTCGTCTCGAACGGCCCGGGCGACCCGGAGAACTTCGTCGCGGCCCAGGCGGTCGTCGACGAGTTCGCCGGCGACCTGCCGATGGCCGGCATCTGCCTCGGACAGCAGGTGATCACGAGCGCGCTCGGCGGCTCGACCGAGAAGATGGCGTTCGGCCACCGCGGCGTCAACCAGCCGGTGAAGGACCTCCGCACCGACAAGGTCGTGATGACCACCCAGAACCACGGCTACACGGTCGACGACACCGGCCCGCTGGAGGTGACGCAGGTGAACGTCAACGACGACACCGTCGAGGGGCTCGACAGCGAGGATCTCGACGTGATCACCCGCCAGTACCACCCCGAGGCGAACCCCGGGCCGCACGACTCGCTCGGCTTCTTCGACGAAGTGCTCGACCTGGCGACCTCGTCGCGCCGCGTCGCGGCCGACTGA"
    annotation "carA"
    description "Carbamoyl-phosphate synthase small chain"
    lengths 1062
    lengths 1062
    lengths 1062
    lengths 1062
    lengths 1062
    lengths 1062
    lengths 1062
    lengths 1062
    lengths 1062
    lengths 1062
    lengths 1062
    lengths 1062
    lengths 1062
    lengths 1062
    lengths 1062
    lengths 1062
    lengths 1062
    lengths 1062
    lengths 1062
    lengths 1062
    lengths 1062
    lengths 1062
    lengths 1062
    lengths 1062
    lengths 1062
    lengths 1062
    lengths 1062
    lengths 1062
    lengths 1062
    lengths 1062
    lengths 1062
    lengths 1062
    lengths 1062
    lengths 1062
    lengths 1062
    lengths 1062
    lengths 1062
    lengths 1062
    lengths 1062
    lengths 1062
    lengths 1062
    lengths 1062
    lengths 1062
    lengths 1062
    lengths 1062
    lengths 1062
    lengths 1062
    longCentroidID 1062
    longCentroidID "0_0_109"
    paralog 0
    mergedDNA 0
    genomeIDs "0;1;2;3;4;5;6;7;8;9;10;11;12;13;14;15;16;17;18;19;20;21;22;23;24;25;26;27;28;29;30;31;32;33;34;35;36;37;38;39;40;41;42;43;44;45;46"
    geneIDs "14_0_801;33_1_410;8_0_782;15_1_796;43_1_410;7_0_274;19_1_128;32_1_131;5_0_746;13_1_322;17_1_802;29_4_20;4_1_801;39_1_231;26_8_103;31_1_380;23_0_57;25_5_128;45_1_410;42_0_773;22_0_142;18_2_249;21_0_2541;16_0_400;44_1_380;34_1_380;37_2_169;30_0_190;0_0_109;6_0_801;1_0_380;35_2_293;3_7_8;12_2_175;41_1_231;46_3_22;40_1_773;10_2_207;24_0_390;28_2_132;11_2_212;9_6_50;38_1_773;36_1_410;2_1_801;27_2_245;20_1_131"
    degrees 2
    name "carA"
  ]
  node [
    id 81
    label "5772"
    size 47
    centroid "0_0_110"
    maxLenId 0
    members 0
    members 1
    members 2
    members 3
    members 4
    members 5
    members 6
    members 7
    members 8
    members 9
    members 10
    members 11
    members 12
    members 13
    members 14
    members 15
    members 16
    members 17
    members 18
    members 19
    members 20
    members 21
    members 22
    members 23
    members 24
    members 25
    members 26
    members 27
    members 28
    members 29
    members 30
    members 31
    members 32
    members 33
    members 34
    members 35
    members 36
    members 37
    members 38
    members 39
    members 40
    members 41
    members 42
    members 43
    members 44
    members 45
    members 46
    seqIDs "28_2_133"
    seqIDs "32_1_132"
    seqIDs "35_2_292"
    seqIDs "44_1_381"
    seqIDs "30_0_191"
    seqIDs "42_0_772"
    seqIDs "9_6_51"
    seqIDs "45_1_409"
    seqIDs "39_1_232"
    seqIDs "43_1_409"
    seqIDs "6_0_800"
    seqIDs "15_1_795"
    seqIDs "10_2_206"
    seqIDs "0_0_110"
    seqIDs "21_0_2540"
    seqIDs "12_2_176"
    seqIDs "17_1_801"
    seqIDs "29_4_19"
    seqIDs "14_0_800"
    seqIDs "19_1_127"
    seqIDs "36_1_409"
    seqIDs "3_7_7"
    seqIDs "20_1_132"
    seqIDs "24_0_391"
    seqIDs "16_0_401"
    seqIDs "25_5_127"
    seqIDs "40_1_772"
    seqIDs "38_1_772"
    seqIDs "31_1_381"
    seqIDs "7_0_273"
    seqIDs "26_8_104"
    seqIDs "8_0_781"
    seqIDs "11_2_213"
    seqIDs "23_0_58"
    seqIDs "1_0_381"
    seqIDs "4_1_800"
    seqIDs "34_1_381"
    seqIDs "5_0_745"
    seqIDs "22_0_143"
    seqIDs "13_1_321"
    seqIDs "27_2_244"
    seqIDs "37_2_170"
    seqIDs "33_1_409"
    seqIDs "46_3_21"
    seqIDs "2_1_800"
    seqIDs "41_1_232"
    seqIDs "18_2_248"
    hasEnd 0
    protein "MPTEILLTNDDGIDAVGLRALADALLRDHDVTVVAPATNQSGVGGARSWWDTTVDYTETDRGYAVEGTPADCVAVADVALGLDPDVVVSGCNHGPNIGAHILGQSGTVGAAMEASFLGTPAIAVSLYDRGNLPVPPTLDNGDFAVAGEVVADLIDRAERDAGDGALELPFGADVLNVNVPAADDEAAEDPTYRLTEPARGFDVIEFRPGEEGPDDENVPEGWEFGERRGEMGMELRDRFWREFLRGDVADDPGSDRRAAVEGEVSISPLSSSRAVAGEKAGELVEPVRGAETGAD"
    dna "ATGCCAACCGAGATCCTGCTCACCAACGACGACGGGATCGACGCCGTCGGGCTTCGGGCGCTCGCGGACGCGCTCTTGCGCGACCACGACGTGACGGTCGTCGCGCCCGCGACGAACCAGTCCGGCGTCGGCGGCGCGCGCTCGTGGTGGGACACGACGGTCGACTACACCGAGACGGACCGCGGCTACGCGGTCGAGGGGACTCCCGCGGACTGCGTCGCGGTCGCGGACGTGGCGCTCGGGCTCGACCCCGACGTGGTCGTCTCCGGCTGCAACCACGGCCCGAACATCGGCGCGCACATCCTCGGGCAGTCCGGCACCGTCGGCGCCGCGATGGAGGCCTCGTTCCTCGGCACGCCCGCGATCGCCGTGTCGCTGTACGACCGCGGGAACCTCCCCGTGCCGCCGACGCTCGACAACGGCGACTTCGCGGTCGCCGGCGAGGTCGTCGCCGACCTGATCGACCGCGCCGAACGCGACGCCGGCGACGGCGCCCTCGAACTCCCGTTCGGCGCCGACGTGTTGAACGTCAACGTCCCGGCGGCGGACGACGAGGCCGCGGAGGACCCCACCTACCGGCTGACCGAGCCCGCCCGCGGCTTCGACGTGATCGAGTTCCGCCCGGGCGAGGAGGGACCCGACGACGAGAACGTCCCCGAGGGCTGGGAGTTCGGCGAGCGCCGCGGCGAGATGGGGATGGAACTGCGGGACCGCTTCTGGCGGGAGTTCCTGCGCGGCGACGTGGCGGACGATCCCGGGTCGGACCGCCGCGCGGCCGTGGAGGGCGAAGTGAGCATCTCCCCGCTGTCGAGTTCGCGCGCCGTCGCGGGCGAAAAGGCGGGCGAACTCGTCGAGCCGGTTCGAGGCGCAGAGACGGGAGCCGATTAA"
    annotation ""
    description "hypothetical protein"
    lengths 888
    lengths 888
    lengths 888
    lengths 888
    lengths 888
    lengths 888
    lengths 888
    lengths 888
    lengths 888
    lengths 888
    lengths 888
    lengths 888
    lengths 888
    lengths 888
    lengths 888
    lengths 888
    lengths 888
    lengths 888
    lengths 888
    lengths 888
    lengths 888
    lengths 888
    lengths 888
    lengths 888
    lengths 888
    lengths 888
    lengths 888
    lengths 888
    lengths 888
    lengths 888
    lengths 888
    lengths 888
    lengths 888
    lengths 888
    lengths 888
    lengths 888
    lengths 888
    lengths 888
    lengths 888
    lengths 888
    lengths 888
    lengths 888
    lengths 888
    lengths 888
    lengths 888
    lengths 888
    lengths 888
    longCentroidID 888
    longCentroidID "0_0_110"
    paralog 0
    mergedDNA 0
    genomeIDs "0;1;2;3;4;5;6;7;8;9;10;11;12;13;14;15;16;17;18;19;20;21;22;23;24;25;26;27;28;29;30;31;32;33;34;35;36;37;38;39;40;41;42;43;44;45;46"
    geneIDs "28_2_133;32_1_132;35_2_292;44_1_381;30_0_191;42_0_772;9_6_51;45_1_409;39_1_232;43_1_409;6_0_800;15_1_795;10_2_206;0_0_110;21_0_2540;12_2_176;17_1_801;29_4_19;14_0_800;19_1_127;36_1_409;3_7_7;20_1_132;24_0_391;16_0_401;25_5_127;40_1_772;38_1_772;31_1_381;7_0_273;26_8_104;8_0_781;11_2_213;23_0_58;1_0_381;4_1_800;34_1_381;5_0_745;22_0_143;13_1_321;27_2_244;37_2_170;33_1_409;46_3_21;2_1_800;41_1_232;18_2_248"
    degrees 3
    name "group_1727"
  ]
  node [
    id 82
    label "14341"
    size 47
    centroid "0_0_111"
    maxLenId 0
    members 0
    members 1
    members 2
    members 3
    members 4
    members 5
    members 6
    members 7
    members 8
    members 9
    members 10
    members 11
    members 12
    members 13
    members 14
    members 15
    members 16
    members 17
    members 18
    members 19
    members 20
    members 21
    members 22
    members 23
    members 24
    members 25
    members 26
    members 27
    members 28
    members 29
    members 30
    members 31
    members 32
    members 33
    members 34
    members 35
    members 36
    members 37
    members 38
    members 39
    members 40
    members 41
    members 42
    members 43
    members 44
    members 45
    members 46
    seqIDs "4_1_799"
    seqIDs "14_0_799"
    seqIDs "44_1_382"
    seqIDs "31_1_382"
    seqIDs "38_1_771"
    seqIDs "34_1_382"
    seqIDs "20_1_133"
    seqIDs "19_1_126"
    seqIDs "39_1_233"
    seqIDs "8_0_780"
    seqIDs "2_1_799"
    seqIDs "26_8_105"
    seqIDs "6_0_799"
    seqIDs "5_0_744"
    seqIDs "12_2_177"
    seqIDs "46_3_20"
    seqIDs "13_1_320"
    seqIDs "10_2_205"
    seqIDs "21_0_2539"
    seqIDs "24_0_392"
    seqIDs "9_6_52"
    seqIDs "42_0_771"
    seqIDs "28_2_134"
    seqIDs "0_0_111"
    seqIDs "22_0_144"
    seqIDs "23_0_59"
    seqIDs "7_0_272"
    seqIDs "16_0_402"
    seqIDs "1_0_382"
    seqIDs "3_7_6"
    seqIDs "30_0_192"
    seqIDs "32_1_133"
    seqIDs "17_1_800"
    seqIDs "43_1_408"
    seqIDs "25_5_126"
    seqIDs "29_4_16"
    seqIDs "45_1_408"
    seqIDs "37_2_171"
    seqIDs "35_2_291"
    seqIDs "40_1_771"
    seqIDs "33_1_408"
    seqIDs "11_2_214"
    seqIDs "15_1_794"
    seqIDs "36_1_408"
    seqIDs "18_2_247"
    seqIDs "27_2_243"
    seqIDs "41_1_233"
    hasEnd 0
    protein "VVGPISESERDAGNRKIRIALLAIVTASPPLLALQLDPSPLQLLAALGGGFLVGLVVVWYLGRLAAEFSGSGRRPRRRR"
    dna "GTGGTAGGACCCATCTCCGAGTCCGAACGGGACGCGGGGAACCGGAAGATCAGGATCGCGTTGCTCGCGATTGTCACGGCCTCGCCGCCGCTCCTCGCCCTCCAGTTGGACCCGTCGCCTCTCCAGTTGCTCGCCGCGCTCGGCGGCGGCTTCCTCGTCGGGCTGGTCGTCGTGTGGTACCTCGGTCGGCTCGCCGCGGAGTTCAGCGGGAGCGGGCGACGGCCCCGGCGGCGTCGCTGA"
    annotation ""
    description "hypothetical protein"
    lengths 240
    lengths 240
    lengths 240
    lengths 240
    lengths 240
    lengths 240
    lengths 240
    lengths 240
    lengths 240
    lengths 240
    lengths 240
    lengths 240
    lengths 240
    lengths 240
    lengths 240
    lengths 240
    lengths 240
    lengths 240
    lengths 240
    lengths 240
    lengths 240
    lengths 240
    lengths 240
    lengths 240
    lengths 240
    lengths 240
    lengths 240
    lengths 240
    lengths 240
    lengths 240
    lengths 240
    lengths 240
    lengths 240
    lengths 240
    lengths 240
    lengths 240
    lengths 240
    lengths 240
    lengths 240
    lengths 240
    lengths 240
    lengths 240
    lengths 240
    lengths 240
    lengths 240
    lengths 240
    lengths 240
    longCentroidID 240
    longCentroidID "0_0_111"
    paralog 0
    mergedDNA 0
    genomeIDs "0;1;2;3;4;5;6;7;8;9;10;11;12;13;14;15;16;17;18;19;20;21;22;23;24;25;26;27;28;29;30;31;32;33;34;35;36;37;38;39;40;41;42;43;44;45;46"
    geneIDs "4_1_799;14_0_799;44_1_382;31_1_382;38_1_771;34_1_382;20_1_133;19_1_126;39_1_233;8_0_780;2_1_799;26_8_105;6_0_799;5_0_744;12_2_177;46_3_20;13_1_320;10_2_205;21_0_2539;24_0_392;9_6_52;42_0_771;28_2_134;0_0_111;22_0_144;23_0_59;7_0_272;16_0_402;1_0_382;3_7_6;30_0_192;32_1_133;17_1_800;43_1_408;25_5_126;29_4_16;45_1_408;37_2_171;35_2_291;40_1_771;33_1_408;11_2_214;15_1_794;36_1_408;18_2_247;27_2_243;41_1_233"
    degrees 3
    name "group_4002"
  ]
  node [
    id 83
    label "1324"
    size 47
    centroid "0_0_112"
    maxLenId 0
    members 0
    members 1
    members 2
    members 3
    members 4
    members 5
    members 6
    members 7
    members 8
    members 9
    members 10
    members 11
    members 12
    members 13
    members 14
    members 15
    members 16
    members 17
    members 18
    members 19
    members 20
    members 21
    members 22
    members 23
    members 24
    members 25
    members 26
    members 27
    members 28
    members 29
    members 30
    members 31
    members 32
    members 33
    members 34
    members 35
    members 36
    members 37
    members 38
    members 39
    members 40
    members 41
    members 42
    members 43
    members 44
    members 45
    members 46
    seqIDs "27_2_242"
    seqIDs "9_6_53"
    seqIDs "35_2_290"
    seqIDs "37_2_172"
    seqIDs "5_0_743"
    seqIDs "3_7_5"
    seqIDs "15_1_793"
    seqIDs "8_0_779"
    seqIDs "16_0_403"
    seqIDs "7_0_271"
    seqIDs "23_0_60"
    seqIDs "42_0_770"
    seqIDs "32_1_134"
    seqIDs "41_1_234"
    seqIDs "0_0_112"
    seqIDs "14_0_798"
    seqIDs "19_1_125"
    seqIDs "34_1_383"
    seqIDs "36_1_407"
    seqIDs "43_1_407"
    seqIDs "30_0_193"
    seqIDs "26_8_106"
    seqIDs "25_5_125"
    seqIDs "13_1_319"
    seqIDs "11_2_215"
    seqIDs "2_1_798"
    seqIDs "24_0_393"
    seqIDs "28_2_135"
    seqIDs "39_1_234"
    seqIDs "33_1_407"
    seqIDs "21_0_2538"
    seqIDs "40_1_770"
    seqIDs "44_1_383"
    seqIDs "4_1_798"
    seqIDs "29_4_15"
    seqIDs "6_0_798"
    seqIDs "45_1_407"
    seqIDs "12_2_178"
    seqIDs "20_1_134"
    seqIDs "38_1_770"
    seqIDs "10_2_204"
    seqIDs "18_2_246"
    seqIDs "46_3_19"
    seqIDs "17_1_799"
    seqIDs "22_0_145"
    seqIDs "31_1_383"
    seqIDs "1_0_383"
    hasEnd 0
    protein "MDDELRERVAAAGEAAALFNALKHGSDPDVGAIMGPIMGENPEFRPHGDEIPGVLAPVVEEVGEMDEAARRERLGELAPDKLAELEADDEDDDRVLPDLPNAEDGEVVMRAAPNPNGPWHVGHARMPAVIGTYKERYDGEFICRFDDTDPETKRPDLDAYDAILDDIKYLGFEPDRVLYASDRLETYYEHARDLIDAGGAYTCSCSGDDFSELKNAGEVCPHREKDAETVREEFAAMVDGEYGSGEMVLRVKTDIEHKNPALRDWVAFRMIDTPHPREAAADYRCWPMLDFQSGVDDHLTGVTHIIRGIDLQDSAKRQRFVYDYFDWEYPEVLHWGHVQVDEYDVTLSTSTIKGLIADGELTGWDDPRAPTIRSMRRRGLRGQALVDSMTELGMSTSDVDLAMSSVYAHNRDLVDDEADRYFFVRDRDDAPAVALPVVDGDAPAPAAGHPPLHPDHEDRGDREVPAGRVLVESPDLPSEGERVWLKGYGCVRYEGDELAFVDDGIEVVREGDVDVVHWAPAEEGLHTLLRTVDGDVRGIAEPALADVDPDTVVQFVRVGFARIDGFDPEATDEEDGPNGTEDLLAYYAHP"
    dna "ATGGACGACGAACTCCGCGAGCGCGTCGCGGCGGCCGGCGAGGCCGCGGCGCTTTTCAACGCGCTCAAACACGGCAGCGACCCGGACGTGGGCGCGATCATGGGGCCGATCATGGGCGAGAACCCCGAGTTCCGCCCGCACGGCGACGAGATCCCGGGCGTCCTCGCGCCGGTCGTCGAGGAGGTCGGCGAGATGGACGAGGCGGCCCGCCGGGAGCGGCTCGGCGAACTCGCCCCCGATAAGCTCGCGGAGCTGGAGGCCGACGACGAGGACGACGACCGCGTCCTCCCCGATCTCCCGAACGCCGAGGACGGCGAGGTCGTGATGCGCGCCGCGCCGAACCCCAACGGCCCGTGGCACGTCGGCCACGCGCGGATGCCTGCCGTCATCGGGACGTACAAGGAGCGCTACGACGGCGAGTTCATCTGCCGGTTCGACGACACCGACCCGGAGACGAAACGCCCCGACTTAGACGCGTACGACGCCATCCTGGACGACATCAAGTACCTCGGCTTCGAGCCCGACCGCGTGCTCTACGCCTCCGACCGGCTGGAGACGTACTACGAGCACGCCCGCGACCTGATCGACGCCGGCGGCGCGTACACCTGCTCGTGCTCCGGCGACGACTTCTCCGAGCTGAAGAACGCGGGCGAGGTGTGCCCGCACCGCGAGAAGGACGCCGAGACGGTCCGCGAGGAGTTCGCGGCCATGGTCGACGGCGAGTACGGCTCGGGAGAGATGGTCCTCCGCGTGAAGACCGACATCGAGCACAAGAACCCCGCGCTGCGCGACTGGGTCGCCTTCCGGATGATCGACACGCCCCACCCGCGCGAGGCGGCCGCCGACTACCGCTGCTGGCCCATGCTCGACTTCCAGTCCGGCGTCGACGACCACCTCACTGGCGTCACCCACATCATCCGCGGCATCGACCTCCAGGACTCCGCGAAGCGCCAGCGGTTCGTCTACGACTACTTCGACTGGGAGTACCCCGAGGTGCTCCACTGGGGCCACGTCCAGGTCGACGAGTACGACGTGACGCTCTCCACCTCGACGATCAAGGGACTCATCGCGGACGGCGAGCTGACGGGCTGGGACGACCCGCGCGCCCCGACCATTCGGTCGATGCGCCGTCGCGGGCTCCGGGGGCAGGCCTTGGTCGACTCGATGACGGAGCTGGGGATGTCGACCTCCGACGTCGACCTCGCGATGTCGTCCGTCTACGCGCACAACCGCGACCTCGTCGACGACGAGGCGGACCGCTACTTCTTCGTCCGCGACCGCGACGACGCGCCCGCCGTGGCGCTCCCGGTCGTCGACGGCGACGCGCCCGCGCCCGCGGCCGGCCATCCGCCGCTCCACCCCGACCACGAGGACCGCGGCGACCGCGAGGTGCCCGCCGGCCGGGTCCTCGTCGAGTCCCCCGACCTCCCGAGCGAGGGCGAGCGCGTCTGGCTCAAGGGGTACGGCTGCGTCCGGTACGAGGGCGACGAGCTCGCCTTCGTCGACGACGGCATCGAGGTCGTCCGCGAGGGGGACGTGGACGTAGTCCACTGGGCGCCCGCTGAGGAGGGCCTCCACACGCTCCTCCGGACCGTCGACGGCGACGTGCGCGGGATCGCCGAACCCGCGCTCGCCGACGTCGACCCCGACACGGTCGTCCAGTTCGTGCGCGTCGGCTTCGCCCGGATCGACGGGTTCGACCCCGAGGCGACCGACGAGGAGGACGGCCCGAACGGAACCGAGGACCTGCTGGCGTACTACGCGCACCCGTAG"
    annotation ""
    description "hypothetical protein"
    lengths 1773
    lengths 1773
    lengths 1773
    lengths 1773
    lengths 1773
    lengths 1773
    lengths 1773
    lengths 1773
    lengths 1773
    lengths 1773
    lengths 1773
    lengths 1773
    lengths 1773
    lengths 1773
    lengths 1773
    lengths 1773
    lengths 1773
    lengths 1773
    lengths 1773
    lengths 1773
    lengths 1773
    lengths 1773
    lengths 1773
    lengths 1773
    lengths 1773
    lengths 1773
    lengths 1773
    lengths 1773
    lengths 1773
    lengths 1773
    lengths 1773
    lengths 1773
    lengths 1773
    lengths 1773
    lengths 1773
    lengths 1773
    lengths 1773
    lengths 1773
    lengths 1773
    lengths 1773
    lengths 1773
    lengths 1773
    lengths 1773
    lengths 1773
    lengths 1773
    lengths 1773
    lengths 1773
    longCentroidID 1773
    longCentroidID "0_0_112"
    paralog 0
    mergedDNA 0
    genomeIDs "0;1;2;3;4;5;6;7;8;9;10;11;12;13;14;15;16;17;18;19;20;21;22;23;24;25;26;27;28;29;30;31;32;33;34;35;36;37;38;39;40;41;42;43;44;45;46"
    geneIDs "27_2_242;9_6_53;35_2_290;37_2_172;5_0_743;3_7_5;15_1_793;8_0_779;16_0_403;7_0_271;23_0_60;42_0_770;32_1_134;41_1_234;0_0_112;14_0_798;19_1_125;34_1_383;36_1_407;43_1_407;30_0_193;26_8_106;25_5_125;13_1_319;11_2_215;2_1_798;24_0_393;28_2_135;39_1_234;33_1_407;21_0_2538;40_1_770;44_1_383;4_1_798;29_4_15;6_0_798;45_1_407;12_2_178;20_1_134;38_1_770;10_2_204;18_2_246;46_3_19;17_1_799;22_0_145;31_1_383;1_0_383"
    degrees 2
    name "group_399"
  ]
  node [
    id 84
    label "10531"
    size 47
    centroid "0_0_115"
    maxLenId 0
    members 0
    members 1
    members 2
    members 3
    members 4
    members 5
    members 6
    members 7
    members 8
    members 9
    members 10
    members 11
    members 12
    members 13
    members 14
    members 15
    members 16
    members 17
    members 18
    members 19
    members 20
    members 21
    members 22
    members 23
    members 24
    members 25
    members 26
    members 27
    members 28
    members 29
    members 30
    members 31
    members 32
    members 33
    members 34
    members 35
    members 36
    members 37
    members 38
    members 39
    members 40
    members 41
    members 42
    members 43
    members 44
    members 45
    members 46
    seqIDs "16_0_406"
    seqIDs "38_1_767"
    seqIDs "37_2_175"
    seqIDs "33_1_404"
    seqIDs "43_1_404"
    seqIDs "15_1_790"
    seqIDs "42_0_767"
    seqIDs "11_2_218"
    seqIDs "10_2_201"
    seqIDs "24_0_396"
    seqIDs "20_1_137"
    seqIDs "29_4_12"
    seqIDs "6_0_795"
    seqIDs "36_1_404"
    seqIDs "40_1_767"
    seqIDs "9_6_56"
    seqIDs "2_1_795"
    seqIDs "21_0_2535"
    seqIDs "26_45_16"
    seqIDs "34_1_386"
    seqIDs "0_0_115"
    seqIDs "39_1_237"
    seqIDs "19_1_122"
    seqIDs "8_0_776"
    seqIDs "25_5_122"
    seqIDs "14_0_795"
    seqIDs "30_0_196"
    seqIDs "35_2_287"
    seqIDs "3_7_2"
    seqIDs "22_0_148"
    seqIDs "41_1_237"
    seqIDs "4_1_795"
    seqIDs "13_1_316"
    seqIDs "45_1_404"
    seqIDs "7_0_268"
    seqIDs "32_1_137"
    seqIDs "17_1_796"
    seqIDs "18_2_243"
    seqIDs "28_2_138"
    seqIDs "1_0_386"
    seqIDs "12_2_181"
    seqIDs "31_1_386"
    seqIDs "5_0_740"
    seqIDs "23_0_63"
    seqIDs "44_1_386"
    seqIDs "27_2_239"
    seqIDs "46_3_16"
    hasEnd 0
    protein "MTTVTLIGTRLADVGREFVYEGESAGCEGCPYRGQCLNLTEGKRYRVTDIRENAQTLDCAVHDAGVRAVEVEPASVPANVPSKRAYAGSKASLAGPCPHTECPSHGYCVPDGADFDEERVIDQVLGDPPHETCALDRDLTLVEFRAEE"
    dna "ATGACCACGGTCACGCTCATCGGGACTCGGCTCGCGGACGTGGGCCGCGAGTTCGTCTACGAAGGGGAATCGGCCGGCTGCGAAGGGTGTCCCTACCGCGGCCAGTGTCTCAACCTCACCGAGGGGAAGCGGTACCGGGTGACAGACATCCGCGAGAACGCCCAGACGCTCGACTGCGCCGTCCACGACGCGGGCGTCCGCGCGGTCGAGGTCGAGCCCGCGTCGGTCCCGGCGAACGTCCCGTCGAAGCGCGCGTACGCCGGGAGCAAGGCGTCGCTCGCCGGTCCCTGCCCGCACACCGAGTGCCCGAGCCACGGCTACTGCGTCCCCGACGGCGCCGACTTCGACGAGGAGCGCGTCATCGATCAGGTGCTCGGCGACCCCCCGCACGAGACGTGCGCGCTCGACCGCGACCTGACGCTCGTGGAGTTCCGCGCGGAGGAGTGA"
    annotation ""
    description "hypothetical protein"
    lengths 447
    lengths 447
    lengths 447
    lengths 447
    lengths 447
    lengths 447
    lengths 447
    lengths 447
    lengths 447
    lengths 447
    lengths 447
    lengths 447
    lengths 447
    lengths 447
    lengths 447
    lengths 447
    lengths 447
    lengths 447
    lengths 447
    lengths 447
    lengths 447
    lengths 447
    lengths 447
    lengths 447
    lengths 447
    lengths 447
    lengths 447
    lengths 447
    lengths 447
    lengths 447
    lengths 447
    lengths 447
    lengths 447
    lengths 447
    lengths 447
    lengths 447
    lengths 447
    lengths 447
    lengths 447
    lengths 447
    lengths 447
    lengths 447
    lengths 447
    lengths 447
    lengths 447
    lengths 447
    lengths 447
    longCentroidID 447
    longCentroidID "0_0_115"
    paralog 0
    mergedDNA 0
    genomeIDs "0;1;2;3;4;5;6;7;8;9;10;11;12;13;14;15;16;17;18;19;20;21;22;23;24;25;26;27;28;29;30;31;32;33;34;35;36;37;38;39;40;41;42;43;44;45;46"
    geneIDs "16_0_406;38_1_767;37_2_175;33_1_404;43_1_404;15_1_790;42_0_767;11_2_218;10_2_201;24_0_396;20_1_137;29_4_12;6_0_795;36_1_404;40_1_767;9_6_56;2_1_795;21_0_2535;26_45_16;34_1_386;0_0_115;39_1_237;19_1_122;8_0_776;25_5_122;14_0_795;30_0_196;35_2_287;3_7_2;22_0_148;41_1_237;4_1_795;13_1_316;45_1_404;7_0_268;32_1_137;17_1_796;18_2_243;28_2_138;1_0_386;12_2_181;31_1_386;5_0_740;23_0_63;44_1_386;27_2_239;46_3_16"
    degrees 2
    name "group_3087"
  ]
  node [
    id 85
    label "7387"
    size 47
    centroid "0_0_116"
    maxLenId 0
    members 0
    members 1
    members 2
    members 3
    members 4
    members 5
    members 6
    members 7
    members 8
    members 9
    members 10
    members 11
    members 12
    members 13
    members 14
    members 15
    members 16
    members 17
    members 18
    members 19
    members 20
    members 21
    members 22
    members 23
    members 24
    members 25
    members 26
    members 27
    members 28
    members 29
    members 30
    members 31
    members 32
    members 33
    members 34
    members 35
    members 36
    members 37
    members 38
    members 39
    members 40
    members 41
    members 42
    members 43
    members 44
    members 45
    members 46
    seqIDs "29_4_11"
    seqIDs "11_2_219"
    seqIDs "39_1_238"
    seqIDs "6_0_794"
    seqIDs "7_0_267"
    seqIDs "35_2_286"
    seqIDs "38_1_766"
    seqIDs "27_2_238"
    seqIDs "42_0_766"
    seqIDs "9_6_57"
    seqIDs "5_0_739"
    seqIDs "18_2_242"
    seqIDs "4_1_794"
    seqIDs "14_0_794"
    seqIDs "25_5_121"
    seqIDs "23_0_64"
    seqIDs "46_3_15"
    seqIDs "17_1_795"
    seqIDs "30_0_197"
    seqIDs "21_0_2534"
    seqIDs "41_1_238"
    seqIDs "43_1_403"
    seqIDs "0_0_116"
    seqIDs "12_2_182"
    seqIDs "31_1_387"
    seqIDs "32_1_138"
    seqIDs "1_0_387"
    seqIDs "45_1_403"
    seqIDs "15_1_789"
    seqIDs "28_2_139"
    seqIDs "33_1_403"
    seqIDs "2_1_794"
    seqIDs "40_1_766"
    seqIDs "20_1_138"
    seqIDs "16_0_407"
    seqIDs "3_7_1"
    seqIDs "36_1_403"
    seqIDs "22_0_149"
    seqIDs "26_45_15"
    seqIDs "10_2_200"
    seqIDs "13_1_315"
    seqIDs "44_1_387"
    seqIDs "34_1_387"
    seqIDs "19_1_121"
    seqIDs "8_0_775"
    seqIDs "24_0_397"
    seqIDs "37_2_176"
    hasEnd 0
    protein "MAKQPHLLVEEGDVHEIAVIPGDPGRVDRIADLCDDSEVVAQNREYKVVNATYDGVDLTICSTGIGCPSAAIAVEELSRVGVETFVRCGTCGALQPEMEVGDMVVATGAAKEEGTSKRYESANYPAVPDYDVLTGLVDAAEDNDEEIHVGPIVSDDAFYNEDDEYVEDWNDANLLAIEMEAATVFSLARRKGLAAGAICTVDGNLVAGTQKGADSDDELPEKAKDNVERAIRITLNAITSL"
    dna "ATGGCGAAACAGCCGCACCTGCTGGTCGAGGAGGGCGACGTCCACGAGATCGCGGTCATCCCGGGCGATCCGGGTCGCGTCGACCGGATCGCCGACCTGTGCGACGACAGCGAGGTCGTCGCGCAGAACCGCGAGTACAAAGTCGTCAACGCGACCTACGACGGGGTCGACCTCACGATCTGCTCGACCGGGATCGGCTGCCCGTCGGCCGCCATCGCCGTGGAGGAGCTCTCGCGGGTCGGCGTGGAGACGTTCGTCCGGTGTGGCACCTGCGGCGCGCTCCAGCCGGAGATGGAGGTCGGCGACATGGTCGTCGCGACGGGCGCGGCCAAGGAGGAGGGGACGAGCAAGCGGTACGAGTCGGCGAACTACCCGGCGGTCCCGGACTACGACGTACTCACCGGCTTGGTCGATGCGGCCGAGGACAACGACGAGGAGATCCACGTCGGCCCCATCGTCTCGGACGACGCGTTCTACAACGAGGACGACGAGTACGTCGAGGACTGGAACGACGCGAACCTGCTCGCGATCGAGATGGAGGCGGCGACCGTCTTCTCGCTCGCGCGACGCAAGGGGCTCGCGGCGGGCGCCATCTGTACGGTGGACGGTAACCTCGTCGCGGGCACGCAGAAGGGGGCAGACTCCGACGACGAACTACCGGAGAAGGCGAAGGACAACGTCGAGCGCGCGATCCGGATCACGCTGAACGCGATCACCTCGCTGTAA"
    annotation "udp_1"
    description "Uridine phosphorylase"
    lengths 726
    lengths 726
    lengths 726
    lengths 726
    lengths 726
    lengths 726
    lengths 726
    lengths 726
    lengths 726
    lengths 726
    lengths 726
    lengths 726
    lengths 726
    lengths 726
    lengths 726
    lengths 726
    lengths 726
    lengths 726
    lengths 726
    lengths 726
    lengths 726
    lengths 726
    lengths 726
    lengths 726
    lengths 726
    lengths 726
    lengths 726
    lengths 726
    lengths 726
    lengths 726
    lengths 726
    lengths 726
    lengths 726
    lengths 726
    lengths 726
    lengths 726
    lengths 726
    lengths 726
    lengths 726
    lengths 726
    lengths 726
    lengths 726
    lengths 726
    lengths 726
    lengths 726
    lengths 726
    lengths 726
    longCentroidID 726
    longCentroidID "0_0_116"
    paralog 0
    mergedDNA 0
    genomeIDs "0;1;2;3;4;5;6;7;8;9;10;11;12;13;14;15;16;17;18;19;20;21;22;23;24;25;26;27;28;29;30;31;32;33;34;35;36;37;38;39;40;41;42;43;44;45;46"
    geneIDs "29_4_11;11_2_219;39_1_238;6_0_794;7_0_267;35_2_286;38_1_766;27_2_238;42_0_766;9_6_57;5_0_739;18_2_242;4_1_794;14_0_794;25_5_121;23_0_64;46_3_15;17_1_795;30_0_197;21_0_2534;41_1_238;43_1_403;0_0_116;12_2_182;31_1_387;32_1_138;1_0_387;45_1_403;15_1_789;28_2_139;33_1_403;2_1_794;40_1_766;20_1_138;16_0_407;3_7_1;36_1_403;22_0_149;26_45_15;10_2_200;13_1_315;44_1_387;34_1_387;19_1_121;8_0_775;24_0_397;37_2_176"
    degrees 2
    name "udp_1"
  ]
  node [
    id 86
    label "1788"
    size 34
    centroid "0_0_119"
    maxLenId 0
    members 0
    members 1
    members 2
    members 3
    members 4
    members 5
    members 6
    members 7
    members 8
    members 13
    members 14
    members 15
    members 16
    members 17
    members 22
    members 24
    members 27
    members 28
    members 30
    members 31
    members 32
    members 33
    members 34
    members 35
    members 36
    members 37
    members 38
    members 39
    members 40
    members 41
    members 42
    members 43
    members 44
    members 45
    seqIDs "8_0_772"
    seqIDs "22_0_152"
    seqIDs "28_2_142"
    seqIDs "5_0_736"
    seqIDs "7_0_264"
    seqIDs "42_0_763"
    seqIDs "36_1_400"
    seqIDs "16_0_410"
    seqIDs "38_1_763"
    seqIDs "37_2_179"
    seqIDs "32_1_141"
    seqIDs "1_0_390"
    seqIDs "34_1_390"
    seqIDs "2_1_791"
    seqIDs "13_1_312"
    seqIDs "4_1_791"
    seqIDs "14_0_791"
    seqIDs "0_0_119"
    seqIDs "44_1_390"
    seqIDs "17_1_792"
    seqIDs "41_1_241"
    seqIDs "31_1_390"
    seqIDs "43_1_400"
    seqIDs "15_1_786"
    seqIDs "6_0_791"
    seqIDs "3_2_335"
    seqIDs "24_0_400"
    seqIDs "35_2_283"
    seqIDs "33_1_400"
    seqIDs "30_0_200"
    seqIDs "27_2_235"
    seqIDs "45_1_400"
    seqIDs "40_1_763"
    seqIDs "39_1_241"
    hasEnd 0
    protein "MPRPATARAQSETVGIILLLAVFVVSASAIGVAYVGGVGSNVDEVVVSADLSADGSDLRVDHLGGDALPNDELTVVVRTDGNATRYPFAPPPGEFGPGDRRTFSDALVANASNEVRLYHDGSGGEIERATLTPAPEPSVETGAIEGTVLGPGARSMRVASGASLGLRQVATPLSGATVVVDGAGRVAETRTGSGGGYRIDGLAPGEYDLSVTAPGFLAVTRSVTVEANRTKTVNVTLDPIEPAEFEVRIDDTEARVVGTEPVTVNATVENVGDEEGTQRIDFSVAGAVVESEPLTLPGGERRELSITWRPDPTDVGTVELAVASENDTATTTVEVLAPESDGVAYVDRDGDGTADETFSAAELADRGEFDGHLVIFDDAEIRGEFSAEADRITVRDGVLLSAESVDLDADGDVSIAGARIDASFTGWLGLSGGDIDIDSGGRIAARGATVTTTALVAPGDVDLSAADDIDLTNGVFSAQATALGSDGAIAIASDGGTVTTDGAWFAPDPTVEAGDED"
    dna "ATGCCTCGCCCCGCAACCGCCCGCGCTCAGTCCGAGACGGTCGGAATCATCCTCCTGCTCGCCGTCTTCGTCGTGAGCGCCAGCGCGATCGGGGTTGCCTACGTCGGCGGCGTAGGATCTAACGTCGACGAGGTTGTCGTCTCCGCGGACTTGAGCGCGGACGGGAGCGACCTCCGGGTCGACCACTTGGGAGGCGACGCGCTCCCGAACGACGAGCTGACGGTCGTCGTCAGGACGGACGGCAACGCGACTCGCTACCCGTTCGCGCCCCCGCCGGGCGAGTTCGGTCCGGGCGACCGCCGCACGTTTTCGGACGCGCTCGTCGCGAACGCGTCGAACGAGGTCCGGCTCTACCACGACGGTTCGGGCGGGGAGATCGAGCGGGCGACGCTGACGCCGGCGCCCGAACCGAGCGTCGAGACCGGCGCGATCGAGGGGACCGTCCTCGGCCCCGGCGCGAGGTCGATGCGGGTCGCCTCGGGTGCGTCGCTCGGACTTCGGCAGGTGGCCACTCCCCTCTCGGGCGCGACGGTCGTCGTCGACGGCGCCGGTCGCGTCGCCGAGACCCGGACCGGATCCGGTGGGGGATATCGTATCGACGGGCTCGCACCGGGCGAGTACGACCTCTCAGTGACCGCGCCCGGTTTCCTCGCGGTGACACGGTCCGTCACCGTCGAAGCCAACCGGACGAAGACTGTCAACGTCACGCTCGATCCCATCGAACCCGCCGAGTTCGAGGTCCGGATCGACGATACCGAGGCTCGCGTCGTCGGTACCGAGCCGGTCACCGTGAACGCGACCGTCGAGAACGTCGGCGACGAGGAGGGGACCCAGCGGATCGATTTTTCCGTGGCCGGCGCTGTCGTCGAGTCAGAGCCACTCACGCTCCCCGGCGGCGAGCGGCGAGAGCTCTCCATCACGTGGCGTCCCGACCCGACGGACGTCGGAACGGTCGAACTCGCGGTCGCGAGCGAGAACGACACGGCGACGACGACCGTCGAAGTGCTTGCTCCCGAGAGCGACGGCGTCGCGTACGTCGACCGTGACGGGGACGGGACCGCCGACGAGACGTTCTCTGCGGCGGAGTTGGCGGATCGCGGTGAGTTTGACGGCCACCTCGTCATCTTTGACGACGCAGAGATCCGTGGGGAATTCTCTGCTGAGGCCGACCGCATCACGGTTCGAGATGGGGTCTTGCTGTCGGCGGAGTCGGTCGACCTTGACGCGGACGGGGATGTCTCAATCGCTGGCGCGAGGATAGACGCCTCGTTCACCGGCTGGCTCGGTCTGTCCGGCGGCGACATCGATATCGACTCGGGCGGCCGAATCGCCGCCCGCGGGGCTACGGTCACCACTACGGCGCTCGTGGCTCCCGGCGACGTCGACCTGTCCGCCGCGGACGATATCGACCTCACGAACGGCGTGTTCAGCGCCCAGGCGACCGCGCTCGGATCCGACGGCGCGATCGCGATCGCGTCTGACGGCGGAACCGTCACGACCGACGGCGCGTGGTTCGCTCCCGATCCGACCGTTGAAGCCGGTGACGAGGACTGA"
    annotation ""
    description "hypothetical protein"
    lengths 1554
    lengths 1554
    lengths 1554
    lengths 1554
    lengths 1554
    lengths 1554
    lengths 1554
    lengths 1554
    lengths 1554
    lengths 1554
    lengths 1554
    lengths 1554
    lengths 1554
    lengths 1554
    lengths 1554
    lengths 1554
    lengths 1554
    lengths 1554
    lengths 1554
    lengths 1554
    lengths 1554
    lengths 1554
    lengths 1554
    lengths 1554
    lengths 1554
    lengths 1554
    lengths 1554
    lengths 1554
    lengths 1554
    lengths 1554
    lengths 1554
    lengths 1554
    lengths 1554
    lengths 1554
    longCentroidID 1554
    longCentroidID "0_0_119"
    paralog 0
    mergedDNA 0
    genomeIDs "0;1;2;3;4;5;6;7;8;13;14;15;16;17;22;24;27;28;30;31;32;33;34;35;36;37;38;39;40;41;42;43;44;45"
    geneIDs "8_0_772;22_0_152;28_2_142;5_0_736;7_0_264;42_0_763;36_1_400;16_0_410;38_1_763;37_2_179;32_1_141;1_0_390;34_1_390;2_1_791;13_1_312;4_1_791;14_0_791;0_0_119;44_1_390;17_1_792;41_1_241;31_1_390;43_1_400;15_1_786;6_0_791;3_2_335;24_0_400;35_2_283;33_1_400;30_0_200;27_2_235;45_1_400;40_1_763;39_1_241"
    degrees 3
    name "group_529"
  ]
  node [
    id 87
    label "2506"
    size 47
    centroid "0_0_120"
    maxLenId 0
    members 0
    members 1
    members 2
    members 3
    members 4
    members 5
    members 6
    members 7
    members 8
    members 9
    members 10
    members 11
    members 12
    members 13
    members 14
    members 15
    members 16
    members 17
    members 18
    members 19
    members 20
    members 21
    members 22
    members 23
    members 24
    members 25
    members 26
    members 27
    members 28
    members 29
    members 30
    members 31
    members 32
    members 33
    members 34
    members 35
    members 36
    members 37
    members 38
    members 39
    members 40
    members 41
    members 42
    members 43
    members 44
    members 45
    members 46
    seqIDs "43_1_399"
    seqIDs "28_2_143"
    seqIDs "27_2_234"
    seqIDs "8_0_771"
    seqIDs "22_0_153"
    seqIDs "26_45_12"
    seqIDs "42_0_762"
    seqIDs "34_1_391"
    seqIDs "19_1_118"
    seqIDs "37_2_180"
    seqIDs "15_1_785"
    seqIDs "0_0_120"
    seqIDs "6_0_790"
    seqIDs "11_2_222"
    seqIDs "23_0_67"
    seqIDs "1_0_391"
    seqIDs "14_0_790"
    seqIDs "10_2_197"
    seqIDs "12_2_185"
    seqIDs "45_1_399"
    seqIDs "46_3_12"
    seqIDs "36_1_399"
    seqIDs "17_1_791"
    seqIDs "16_0_411"
    seqIDs "13_1_311"
    seqIDs "31_1_391"
    seqIDs "4_1_790"
    seqIDs "20_1_141"
    seqIDs "29_4_8"
    seqIDs "44_1_391"
    seqIDs "3_2_334"
    seqIDs "33_1_399"
    seqIDs "21_0_2531"
    seqIDs "41_1_242"
    seqIDs "7_0_263"
    seqIDs "25_5_118"
    seqIDs "5_0_735"
    seqIDs "18_2_239"
    seqIDs "39_1_242"
    seqIDs "32_1_142"
    seqIDs "24_0_401"
    seqIDs "38_1_762"
    seqIDs "30_0_201"
    seqIDs "35_2_282"
    seqIDs "9_6_60"
    seqIDs "2_1_790"
    seqIDs "40_1_762"
    hasEnd 0
    protein "MTAVGIDGIEIWTGKLKLDLPGTFAPEKGDDPEKYTKGLGLTNSSFPDVYEDIVTMGANAAKGLMDRKGLEPEDVGRIDVATESAFDHSKPVSTYIAGCLEQVYDGDFTHANKGERKFACLAGTQAIDDAYNWIRAGRNRDRPALVITTDTALYARGDPGEATQGAGAVAMLIDEDPSIVELSTDQGYGSKDETDFLKPNQQFPSVDGKRSVQVYLSRMREALEDYESVTDDIELEDFAYAPFHTPFPGMVRKAALLAYRHVIRDTAHEDALADEIGRQPREGEYDDREAYEEAIRGYMDELKTTEQYRTWYDTAVEPTLGLSREVGNWYTSSVHIARVSALRDALTRDREFVGDTLLVASYGSGAQAEIHAETIREGWRAEIERLDIDDQLDARYDLTWEEYEDVHDVHEYDADLGREVEEFTQPDGEFVFTGWGRMNERQYEYAE"
    dna "ATGACCGCAGTCGGGATCGACGGCATCGAGATCTGGACCGGGAAGCTCAAACTCGACCTGCCGGGCACGTTCGCGCCGGAGAAGGGCGACGACCCCGAGAAGTACACGAAGGGGCTCGGGCTCACCAACTCCTCGTTCCCCGACGTGTACGAGGACATCGTCACGATGGGCGCGAACGCCGCGAAGGGGCTGATGGACCGGAAGGGGCTCGAACCCGAGGACGTCGGCCGGATCGACGTCGCCACCGAGTCGGCGTTCGACCACTCGAAGCCCGTGTCGACGTACATCGCCGGCTGCCTCGAACAGGTGTACGACGGCGACTTCACCCACGCCAACAAGGGCGAGCGCAAGTTCGCCTGCCTCGCCGGAACGCAGGCCATTGACGACGCGTACAACTGGATCCGCGCCGGCCGGAACCGTGACCGCCCCGCGCTCGTCATCACCACGGACACGGCGCTGTACGCTCGCGGTGACCCCGGCGAGGCGACGCAGGGCGCCGGCGCCGTCGCGATGCTGATCGACGAGGACCCCTCGATCGTCGAGCTCTCGACGGACCAGGGGTACGGCTCGAAGGACGAGACTGACTTCCTCAAGCCGAACCAGCAGTTCCCCAGCGTCGACGGGAAGCGGTCGGTCCAGGTGTACCTCTCCCGGATGCGCGAGGCCCTCGAAGACTACGAGTCCGTCACGGACGACATCGAGCTGGAAGACTTCGCGTACGCGCCGTTCCACACGCCGTTCCCCGGCATGGTCCGGAAGGCGGCGCTCCTCGCCTACCGTCACGTCATCCGCGATACAGCACACGAGGACGCGCTCGCCGACGAGATCGGCCGCCAGCCCCGCGAGGGCGAGTACGACGACCGGGAGGCCTACGAGGAGGCGATCCGCGGGTACATGGACGAGCTGAAGACGACTGAGCAGTACCGGACGTGGTACGACACGGCCGTCGAGCCGACGCTCGGGCTCTCGCGCGAGGTCGGCAACTGGTACACGAGCTCGGTCCACATCGCCCGCGTGAGCGCCCTGCGCGACGCCCTGACCCGCGACCGCGAGTTCGTCGGCGACACGCTACTCGTCGCTTCCTACGGCTCGGGCGCGCAGGCCGAGATCCACGCCGAGACGATCCGAGAGGGGTGGCGCGCCGAGATCGAGAGGCTCGACATCGACGACCAGCTCGACGCCCGCTACGACCTGACGTGGGAGGAGTACGAGGACGTCCACGACGTCCACGAGTACGACGCCGACCTCGGGCGCGAGGTCGAGGAGTTCACCCAGCCCGACGGGGAGTTCGTCTTCACCGGCTGGGGGCGGATGAACGAGCGCCAGTACGAGTACGCCGAGTAG"
    annotation "mvaS"
    description "Hydroxymethylglutaryl-CoA synthase"
    lengths 1344
    lengths 1344
    lengths 1344
    lengths 1344
    lengths 1344
    lengths 1344
    lengths 1344
    lengths 1344
    lengths 1344
    lengths 1344
    lengths 1344
    lengths 1344
    lengths 1344
    lengths 1344
    lengths 1344
    lengths 1344
    lengths 1344
    lengths 1344
    lengths 1344
    lengths 1344
    lengths 1344
    lengths 1344
    lengths 1344
    lengths 1344
    lengths 1344
    lengths 1344
    lengths 1344
    lengths 1344
    lengths 1344
    lengths 1344
    lengths 1344
    lengths 1344
    lengths 1344
    lengths 1344
    lengths 1344
    lengths 1344
    lengths 1344
    lengths 1344
    lengths 1344
    lengths 1344
    lengths 1344
    lengths 1344
    lengths 1344
    lengths 1344
    lengths 1344
    lengths 1344
    lengths 1344
    longCentroidID 1344
    longCentroidID "0_0_120"
    paralog 0
    mergedDNA 0
    genomeIDs "0;1;2;3;4;5;6;7;8;9;10;11;12;13;14;15;16;17;18;19;20;21;22;23;24;25;26;27;28;29;30;31;32;33;34;35;36;37;38;39;40;41;42;43;44;45;46"
    geneIDs "43_1_399;28_2_143;27_2_234;8_0_771;22_0_153;26_45_12;42_0_762;34_1_391;19_1_118;37_2_180;15_1_785;0_0_120;6_0_790;11_2_222;23_0_67;1_0_391;14_0_790;10_2_197;12_2_185;45_1_399;46_3_12;36_1_399;17_1_791;16_0_411;13_1_311;31_1_391;4_1_790;20_1_141;29_4_8;44_1_391;3_2_334;33_1_399;21_0_2531;41_1_242;7_0_263;25_5_118;5_0_735;18_2_239;39_1_242;32_1_142;24_0_401;38_1_762;30_0_201;35_2_282;9_6_60;2_1_790;40_1_762"
    degrees 8
    name "mvaS"
  ]
  node [
    id 88
    label "10391"
    size 47
    centroid "0_0_121"
    maxLenId 0
    members 0
    members 1
    members 2
    members 3
    members 4
    members 5
    members 6
    members 7
    members 8
    members 9
    members 10
    members 11
    members 12
    members 13
    members 14
    members 15
    members 16
    members 17
    members 18
    members 19
    members 20
    members 21
    members 22
    members 23
    members 24
    members 25
    members 26
    members 27
    members 28
    members 29
    members 30
    members 31
    members 32
    members 33
    members 34
    members 35
    members 36
    members 37
    members 38
    members 39
    members 40
    members 41
    members 42
    members 43
    members 44
    members 45
    members 46
    seqIDs "25_5_117"
    seqIDs "30_0_202"
    seqIDs "40_1_761"
    seqIDs "12_2_186"
    seqIDs "23_0_68"
    seqIDs "5_0_734"
    seqIDs "9_6_61"
    seqIDs "13_1_310"
    seqIDs "10_2_196"
    seqIDs "24_0_402"
    seqIDs "17_1_790"
    seqIDs "38_1_761"
    seqIDs "27_2_233"
    seqIDs "19_1_117"
    seqIDs "29_4_7"
    seqIDs "43_1_398"
    seqIDs "21_0_2530"
    seqIDs "0_0_121"
    seqIDs "14_0_789"
    seqIDs "33_1_398"
    seqIDs "15_1_784"
    seqIDs "7_0_262"
    seqIDs "28_2_144"
    seqIDs "18_2_238"
    seqIDs "4_1_789"
    seqIDs "41_1_243"
    seqIDs "44_1_392"
    seqIDs "46_3_11"
    seqIDs "20_1_142"
    seqIDs "8_0_770"
    seqIDs "32_1_143"
    seqIDs "34_1_392"
    seqIDs "26_45_11"
    seqIDs "45_1_398"
    seqIDs "11_2_223"
    seqIDs "36_1_398"
    seqIDs "35_2_281"
    seqIDs "42_0_761"
    seqIDs "37_2_181"
    seqIDs "39_1_243"
    seqIDs "6_0_789"
    seqIDs "16_0_412"
    seqIDs "22_0_154"
    seqIDs "2_1_789"
    seqIDs "1_0_392"
    seqIDs "3_2_333"
    seqIDs "31_1_392"
    hasEnd 0
    protein "MVTIYDVPADDLIEAVAARLEDRIEEPDWVEFAKSGAGKELPPEQDDFWYVRSASLLRKVAQNEPIGIERLATEYGSKKRGSNRYIVRPGEHEGGSRKLIRSSLQALEEDGLVTTASGEGRRLSDEGEAFLSEVATEVFEDLDRPELERYA"
    dna "ATGGTGACCATCTACGACGTGCCGGCCGACGACCTCATCGAGGCCGTCGCCGCCCGCCTCGAGGACCGGATCGAAGAGCCCGACTGGGTCGAGTTCGCCAAAAGCGGCGCAGGCAAGGAGCTCCCGCCGGAGCAGGACGACTTCTGGTACGTCCGATCCGCGAGCCTCCTGCGAAAGGTCGCGCAGAACGAGCCGATCGGCATCGAGCGACTCGCGACCGAGTACGGCTCGAAGAAGCGCGGCTCCAATCGCTACATCGTCCGCCCCGGCGAGCACGAGGGGGGCTCGCGTAAGCTCATCCGTTCGTCGCTCCAGGCGCTCGAAGAGGACGGGCTCGTCACGACCGCCTCCGGCGAGGGTCGCCGCCTCTCCGACGAGGGCGAGGCGTTCCTCTCCGAGGTCGCGACCGAGGTCTTCGAGGACCTCGACCGTCCGGAACTCGAACGCTACGCGTAA"
    annotation ""
    description "hypothetical protein"
    lengths 456
    lengths 456
    lengths 456
    lengths 456
    lengths 456
    lengths 456
    lengths 456
    lengths 456
    lengths 456
    lengths 456
    lengths 456
    lengths 456
    lengths 456
    lengths 456
    lengths 456
    lengths 456
    lengths 456
    lengths 456
    lengths 456
    lengths 456
    lengths 456
    lengths 456
    lengths 456
    lengths 456
    lengths 456
    lengths 456
    lengths 456
    lengths 456
    lengths 456
    lengths 456
    lengths 456
    lengths 456
    lengths 456
    lengths 456
    lengths 456
    lengths 456
    lengths 456
    lengths 456
    lengths 456
    lengths 456
    lengths 456
    lengths 456
    lengths 456
    lengths 456
    lengths 456
    lengths 456
    lengths 456
    longCentroidID 456
    longCentroidID "0_0_121"
    paralog 0
    mergedDNA 0
    genomeIDs "0;1;2;3;4;5;6;7;8;9;10;11;12;13;14;15;16;17;18;19;20;21;22;23;24;25;26;27;28;29;30;31;32;33;34;35;36;37;38;39;40;41;42;43;44;45;46"
    geneIDs "25_5_117;30_0_202;40_1_761;12_2_186;23_0_68;5_0_734;9_6_61;13_1_310;10_2_196;24_0_402;17_1_790;38_1_761;27_2_233;19_1_117;29_4_7;43_1_398;21_0_2530;0_0_121;14_0_789;33_1_398;15_1_784;7_0_262;28_2_144;18_2_238;4_1_789;41_1_243;44_1_392;46_3_11;20_1_142;8_0_770;32_1_143;34_1_392;26_45_11;45_1_398;11_2_223;36_1_398;35_2_281;42_0_761;37_2_181;39_1_243;6_0_789;16_0_412;22_0_154;2_1_789;1_0_392;3_2_333;31_1_392"
    degrees 2
    name "group_3050"
  ]
  node [
    id 89
    label "10076"
    size 47
    centroid "0_0_122"
    maxLenId 0
    members 0
    members 1
    members 2
    members 3
    members 4
    members 5
    members 6
    members 7
    members 8
    members 9
    members 10
    members 11
    members 12
    members 13
    members 14
    members 15
    members 16
    members 17
    members 18
    members 19
    members 20
    members 21
    members 22
    members 23
    members 24
    members 25
    members 26
    members 27
    members 28
    members 29
    members 30
    members 31
    members 32
    members 33
    members 34
    members 35
    members 36
    members 37
    members 38
    members 39
    members 40
    members 41
    members 42
    members 43
    members 44
    members 45
    members 46
    seqIDs "13_1_309"
    seqIDs "40_1_760"
    seqIDs "26_45_10"
    seqIDs "2_1_788"
    seqIDs "41_1_244"
    seqIDs "38_1_760"
    seqIDs "3_2_332"
    seqIDs "45_1_397"
    seqIDs "29_4_6"
    seqIDs "18_2_237"
    seqIDs "6_0_788"
    seqIDs "15_1_783"
    seqIDs "20_1_143"
    seqIDs "10_2_195"
    seqIDs "8_0_769"
    seqIDs "7_0_261"
    seqIDs "24_0_403"
    seqIDs "33_1_397"
    seqIDs "34_1_393"
    seqIDs "19_1_116"
    seqIDs "39_1_244"
    seqIDs "42_0_760"
    seqIDs "44_1_393"
    seqIDs "9_6_62"
    seqIDs "14_0_788"
    seqIDs "11_2_224"
    seqIDs "30_0_203"
    seqIDs "27_2_232"
    seqIDs "4_1_788"
    seqIDs "23_0_69"
    seqIDs "28_2_145"
    seqIDs "1_0_393"
    seqIDs "16_0_413"
    seqIDs "0_0_122"
    seqIDs "37_2_182"
    seqIDs "12_2_187"
    seqIDs "35_2_280"
    seqIDs "46_3_10"
    seqIDs "31_1_393"
    seqIDs "17_1_789"
    seqIDs "22_0_155"
    seqIDs "21_0_2529"
    seqIDs "25_5_116"
    seqIDs "36_1_397"
    seqIDs "43_1_397"
    seqIDs "32_1_144"
    seqIDs "5_0_733"
    hasEnd 0
    protein "MTESRVGTVERIHVASGTGGDPEPREAVEAVADRGLRGDRYFDGDGIYNEQSELEPSDITLIEAETLAAAAAEHGVDLEAGAHRRNVTTRGVDLGELVGERFRVGEATVEGTGRCEPCGYMADLAEESDAVTALDGRGGLDARIVESGTVAVGDEIVW"
    dna "ATGACGGAGTCACGCGTCGGCACGGTCGAACGAATTCACGTCGCCTCTGGGACGGGCGGCGACCCGGAGCCCCGGGAGGCGGTCGAGGCGGTCGCGGACCGCGGGCTCCGCGGCGACCGCTACTTCGACGGCGACGGGATCTACAACGAGCAGTCGGAGTTGGAGCCGAGCGACATCACGCTGATTGAGGCCGAGACGCTTGCGGCCGCGGCCGCCGAACACGGCGTCGACCTAGAGGCGGGCGCGCACCGGCGCAACGTCACGACGCGTGGTGTCGACCTCGGGGAGCTCGTCGGCGAGCGGTTCCGGGTCGGCGAAGCGACCGTCGAGGGGACGGGTCGCTGCGAGCCCTGCGGCTACATGGCCGATCTCGCGGAGGAGTCCGACGCGGTGACCGCGCTCGACGGTCGCGGCGGGCTCGACGCCCGCATCGTGGAGTCGGGAACGGTAGCGGTCGGCGACGAGATCGTCTGGTAG"
    annotation ""
    description "hypothetical protein"
    lengths 477
    lengths 477
    lengths 477
    lengths 477
    lengths 477
    lengths 477
    lengths 477
    lengths 477
    lengths 477
    lengths 477
    lengths 477
    lengths 477
    lengths 477
    lengths 477
    lengths 477
    lengths 477
    lengths 477
    lengths 477
    lengths 477
    lengths 477
    lengths 477
    lengths 477
    lengths 477
    lengths 477
    lengths 477
    lengths 477
    lengths 477
    lengths 477
    lengths 477
    lengths 477
    lengths 477
    lengths 477
    lengths 477
    lengths 477
    lengths 477
    lengths 477
    lengths 477
    lengths 477
    lengths 477
    lengths 477
    lengths 477
    lengths 477
    lengths 477
    lengths 477
    lengths 477
    lengths 477
    lengths 477
    longCentroidID 477
    longCentroidID "0_0_122"
    paralog 0
    mergedDNA 0
    genomeIDs "0;1;2;3;4;5;6;7;8;9;10;11;12;13;14;15;16;17;18;19;20;21;22;23;24;25;26;27;28;29;30;31;32;33;34;35;36;37;38;39;40;41;42;43;44;45;46"
    geneIDs "13_1_309;40_1_760;26_45_10;2_1_788;41_1_244;38_1_760;3_2_332;45_1_397;29_4_6;18_2_237;6_0_788;15_1_783;20_1_143;10_2_195;8_0_769;7_0_261;24_0_403;33_1_397;34_1_393;19_1_116;39_1_244;42_0_760;44_1_393;9_6_62;14_0_788;11_2_224;30_0_203;27_2_232;4_1_788;23_0_69;28_2_145;1_0_393;16_0_413;0_0_122;37_2_182;12_2_187;35_2_280;46_3_10;31_1_393;17_1_789;22_0_155;21_0_2529;25_5_116;36_1_397;43_1_397;32_1_144;5_0_733"
    degrees 2
    name "group_2963"
  ]
  node [
    id 90
    label "449"
    size 47
    centroid "0_0_123"
    maxLenId 0
    members 0
    members 1
    members 2
    members 3
    members 4
    members 5
    members 6
    members 7
    members 8
    members 9
    members 10
    members 11
    members 12
    members 13
    members 14
    members 15
    members 16
    members 17
    members 18
    members 19
    members 20
    members 21
    members 22
    members 23
    members 24
    members 25
    members 26
    members 27
    members 28
    members 29
    members 30
    members 31
    members 32
    members 33
    members 34
    members 35
    members 36
    members 37
    members 38
    members 39
    members 40
    members 41
    members 42
    members 43
    members 44
    members 45
    members 46
    seqIDs "44_1_394"
    seqIDs "12_2_188"
    seqIDs "7_0_260"
    seqIDs "19_1_115"
    seqIDs "22_0_156"
    seqIDs "35_2_279"
    seqIDs "45_1_396"
    seqIDs "26_45_9"
    seqIDs "39_1_245"
    seqIDs "4_1_787"
    seqIDs "36_1_396"
    seqIDs "29_4_5"
    seqIDs "9_6_63"
    seqIDs "42_0_759"
    seqIDs "25_5_115"
    seqIDs "10_2_194"
    seqIDs "41_1_245"
    seqIDs "14_0_787"
    seqIDs "1_0_394"
    seqIDs "38_1_759"
    seqIDs "11_2_225"
    seqIDs "46_3_9"
    seqIDs "23_0_70"
    seqIDs "0_0_123"
    seqIDs "18_2_236"
    seqIDs "8_0_768"
    seqIDs "33_1_396"
    seqIDs "30_0_204"
    seqIDs "16_0_414"
    seqIDs "27_2_231"
    seqIDs "3_2_331"
    seqIDs "21_0_2528"
    seqIDs "28_2_146"
    seqIDs "37_2_183"
    seqIDs "15_1_782"
    seqIDs "43_1_396"
    seqIDs "13_1_308"
    seqIDs "24_0_404"
    seqIDs "6_0_787"
    seqIDs "34_1_394"
    seqIDs "5_0_732"
    seqIDs "40_1_759"
    seqIDs "17_1_788"
    seqIDs "31_1_394"
    seqIDs "32_1_145"
    seqIDs "2_1_787"
    seqIDs "20_1_144"
    hasEnd 0
    protein "MKLHNRDVRTDVRELGALVGDVLAAQASTDAYETVETLRNAAIDYRRGDAADRAALHEAVADLSTTREEVVARAFTTYFELINLAEERERVRAVRNADDGTALHDSFDATIAEFAEAGVDADELEELLADVLIEPTFTAHPTEARRSTVKSKLRSIANHLGELDERNLTDRERRAVWRDVTAEVTSLWGTRQVRQRAPEPEDEARNVQWYLENTLFDVVGDAYEEFEETISKEYDDVDCPKLFEFRSWAGSDRDGNPFVTPEVTDETLERQREVAVEKYRDRCKRLSAVLSQDGDRYADGDALAESLAADAERFPTVVEEARERYPDEPYRQKLRLMRERLDRVNDVRPGEYPDGDAFLDDLDVIAESLREDGQESVLESFVEPFRRQVDTFGLTLASLDLRDHRENHTEAVAEAVAAEGVDYAEMDEDERVDFLTEAILQEDPVVDVDEPGDVSETTERVLRRFASFAGWQDEYGQQAIDTYCISMTEEPSHVLEVLFLADQVGVVSLPDHCAVDVVPLLETESALNGAERILGTLFENEAYAAALKARDEVQEVMLGYSDSNKENGFLAANWDLYENQRRIARFCREEEVTLRLFHGRGGSISRGGGPMNEALTALPNETVTGQVKFTEQGEAIAEKYANPRIAERELEQMLDAQIRARKEANEEPVENVPDRWVEAMEVMAPAARETYRDLLNSDGFVSYFEQATPISVVEDLNLGSRPASRSGERSVEDLRAIPWVFSWTQTRLILPGWYAIASGIDAYLDEVGEEEGMETLREMFDEWPFFRTTLDNASLALARTEPEIAAEYADLADDELRERFFPELVDEYERGRELVLSISGRDQLLRREWLEESLDRRNPYVDPLNLLQANLLGRTHRTDEEERTLRLTVNGIAAGMKNTG"
    dna "ATGAAGTTGCATAATCGGGACGTGCGGACGGACGTTCGAGAACTCGGGGCGCTGGTGGGAGACGTCCTGGCCGCACAGGCGTCGACGGACGCGTACGAGACGGTCGAGACGCTGCGGAACGCGGCGATCGATTACCGGCGGGGAGACGCCGCGGACCGGGCCGCCCTCCACGAGGCGGTCGCCGACCTCTCGACGACACGCGAGGAGGTCGTCGCCCGCGCGTTCACGACGTACTTCGAGCTCATCAACCTCGCCGAGGAGCGCGAGCGCGTCCGCGCGGTCCGGAACGCCGACGACGGGACCGCCCTCCACGACTCCTTCGACGCGACGATAGCCGAGTTCGCCGAGGCCGGCGTCGACGCAGACGAACTGGAGGAGCTGCTCGCCGACGTGCTCATCGAGCCGACGTTCACCGCTCACCCCACGGAGGCCCGGCGGTCAACCGTGAAGTCCAAGCTCCGCTCGATCGCGAACCACCTCGGCGAGCTCGACGAGCGCAACCTCACCGACCGCGAGCGGCGCGCCGTCTGGCGCGACGTCACCGCCGAGGTAACCAGCCTGTGGGGCACCCGACAGGTCCGCCAGCGGGCCCCCGAGCCGGAAGACGAGGCGCGCAACGTCCAGTGGTACCTCGAGAACACGCTGTTCGACGTCGTCGGTGACGCCTACGAGGAGTTCGAGGAGACCATCTCGAAGGAGTACGACGACGTCGACTGCCCCAAGCTCTTCGAGTTCCGCTCGTGGGCGGGCTCCGACCGCGACGGCAACCCGTTCGTCACCCCCGAGGTGACCGACGAGACGCTCGAACGCCAGCGCGAGGTCGCCGTCGAGAAGTACCGGGACCGCTGTAAGCGGCTCTCCGCGGTGCTGAGCCAGGACGGCGACCGGTACGCCGACGGCGACGCGCTCGCGGAGTCGCTCGCGGCCGACGCCGAGCGGTTCCCGACCGTCGTCGAGGAGGCGCGCGAGCGGTACCCCGACGAGCCGTACCGGCAGAAGCTCCGGCTGATGCGCGAGCGCCTCGACCGCGTCAACGACGTCCGGCCGGGCGAGTACCCCGACGGCGACGCGTTCCTCGACGACCTCGACGTGATCGCCGAGTCGCTCCGCGAGGACGGACAGGAGTCGGTGCTGGAGTCGTTCGTCGAGCCGTTCCGCCGGCAGGTCGACACGTTCGGGCTCACGCTGGCGTCGCTCGACCTGCGCGACCACCGCGAGAACCACACCGAGGCCGTCGCCGAGGCGGTCGCGGCCGAGGGCGTCGACTACGCCGAGATGGACGAAGACGAGCGCGTCGACTTCCTCACCGAGGCGATCCTCCAAGAGGACCCGGTCGTCGACGTCGACGAACCCGGCGACGTCTCCGAGACGACGGAGCGCGTCCTCCGCCGGTTCGCGTCGTTCGCGGGCTGGCAGGACGAGTACGGCCAGCAGGCGATAGACACCTACTGTATCTCGATGACGGAGGAACCCAGCCACGTGCTGGAGGTGCTCTTCCTGGCCGACCAGGTCGGCGTCGTCTCCTTACCCGACCACTGCGCGGTCGACGTCGTCCCGCTGCTCGAGACCGAATCGGCGCTCAACGGGGCCGAACGCATCCTCGGTACCCTCTTCGAGAACGAGGCGTACGCGGCCGCGCTGAAGGCACGCGACGAGGTCCAAGAGGTCATGCTCGGCTACTCCGACTCCAACAAGGAGAACGGGTTCCTCGCCGCGAACTGGGACCTCTACGAGAACCAGCGCCGGATCGCCCGGTTCTGCCGCGAGGAGGAGGTCACCCTCCGGCTGTTCCACGGCCGCGGCGGCTCCATCTCGCGCGGCGGCGGCCCGATGAACGAGGCGCTGACCGCGCTCCCGAACGAGACCGTCACCGGACAGGTGAAGTTCACCGAGCAGGGGGAGGCGATCGCCGAGAAGTACGCCAACCCGCGGATCGCCGAGCGCGAGCTCGAACAGATGCTGGACGCCCAGATCCGCGCCCGGAAGGAGGCGAACGAGGAGCCGGTCGAGAACGTGCCGGACCGCTGGGTGGAGGCGATGGAGGTCATGGCGCCCGCCGCCCGGGAGACGTACCGGGACCTGCTGAACAGCGACGGATTCGTCTCCTACTTCGAGCAGGCGACGCCGATCAGCGTCGTCGAGGACCTCAACCTCGGCTCCCGGCCCGCCTCCCGCTCCGGCGAGCGCAGCGTCGAGGACCTCCGCGCGATCCCGTGGGTGTTCTCGTGGACCCAGACGCGGCTCATCCTCCCCGGCTGGTACGCGATCGCCTCGGGGATCGACGCCTACCTCGACGAGGTCGGCGAGGAGGAGGGGATGGAGACGCTCCGCGAGATGTTCGACGAGTGGCCGTTCTTCCGGACCACGCTCGACAACGCCTCGCTGGCGCTCGCGCGCACTGAGCCGGAGATCGCCGCCGAGTACGCCGACCTCGCCGACGACGAGCTCCGCGAGCGCTTCTTCCCCGAACTCGTCGACGAGTACGAGCGCGGCCGCGAGCTAGTGTTGTCGATCAGCGGCCGCGACCAGCTGCTCCGCCGCGAGTGGCTCGAAGAGAGCCTCGACCGCCGGAACCCCTACGTCGACCCCCTGAACCTCCTCCAGGCGAACCTGCTCGGACGCACCCACCGCACCGACGAGGAGGAGCGCACCCTGCGGCTCACCGTCAACGGCATCGCCGCCGGGATGAAAAACACCGGATAA"
    annotation "ppc"
    description "Phosphoenolpyruvate carboxylase"
    lengths 2703
    lengths 2703
    lengths 2703
    lengths 2703
    lengths 2703
    lengths 2703
    lengths 2703
    lengths 2703
    lengths 2703
    lengths 2703
    lengths 2703
    lengths 2703
    lengths 2703
    lengths 2703
    lengths 2703
    lengths 2703
    lengths 2703
    lengths 2703
    lengths 2703
    lengths 2703
    lengths 2703
    lengths 2703
    lengths 2703
    lengths 2703
    lengths 2703
    lengths 2703
    lengths 2703
    lengths 2703
    lengths 2703
    lengths 2703
    lengths 2703
    lengths 2703
    lengths 2703
    lengths 2703
    lengths 2703
    lengths 2703
    lengths 2703
    lengths 2703
    lengths 2703
    lengths 2703
    lengths 2703
    lengths 2703
    lengths 2703
    lengths 2703
    lengths 2703
    lengths 2703
    lengths 2703
    longCentroidID 2703
    longCentroidID "0_0_123"
    paralog 0
    mergedDNA 0
    genomeIDs "0;1;2;3;4;5;6;7;8;9;10;11;12;13;14;15;16;17;18;19;20;21;22;23;24;25;26;27;28;29;30;31;32;33;34;35;36;37;38;39;40;41;42;43;44;45;46"
    geneIDs "44_1_394;12_2_188;7_0_260;19_1_115;22_0_156;35_2_279;45_1_396;26_45_9;39_1_245;4_1_787;36_1_396;29_4_5;9_6_63;42_0_759;25_5_115;10_2_194;41_1_245;14_0_787;1_0_394;38_1_759;11_2_225;46_3_9;23_0_70;0_0_123;18_2_236;8_0_768;33_1_396;30_0_204;16_0_414;27_2_231;3_2_331;21_0_2528;28_2_146;37_2_183;15_1_782;43_1_396;13_1_308;24_0_404;6_0_787;34_1_394;5_0_732;40_1_759;17_1_788;31_1_394;32_1_145;2_1_787;20_1_144"
    degrees 2
    name "ppc"
  ]
  node [
    id 91
    label "6194"
    size 47
    centroid "0_0_124"
    maxLenId 0
    members 0
    members 1
    members 2
    members 3
    members 4
    members 5
    members 6
    members 7
    members 8
    members 9
    members 10
    members 11
    members 12
    members 13
    members 14
    members 15
    members 16
    members 17
    members 18
    members 19
    members 20
    members 21
    members 22
    members 23
    members 24
    members 25
    members 26
    members 27
    members 28
    members 29
    members 30
    members 31
    members 32
    members 33
    members 34
    members 35
    members 36
    members 37
    members 38
    members 39
    members 40
    members 41
    members 42
    members 43
    members 44
    members 45
    members 46
    seqIDs "26_45_8"
    seqIDs "18_2_235"
    seqIDs "36_1_395"
    seqIDs "20_1_145"
    seqIDs "34_1_395"
    seqIDs "5_0_731"
    seqIDs "29_4_4"
    seqIDs "30_0_205"
    seqIDs "8_0_767"
    seqIDs "33_1_395"
    seqIDs "22_0_157"
    seqIDs "9_6_64"
    seqIDs "6_0_786"
    seqIDs "43_1_395"
    seqIDs "2_1_786"
    seqIDs "21_0_2527"
    seqIDs "15_1_781"
    seqIDs "10_2_193"
    seqIDs "41_1_246"
    seqIDs "13_1_307"
    seqIDs "32_1_146"
    seqIDs "25_5_114"
    seqIDs "0_0_124"
    seqIDs "4_1_786"
    seqIDs "11_2_226"
    seqIDs "37_2_184"
    seqIDs "3_2_330"
    seqIDs "12_2_189"
    seqIDs "17_1_787"
    seqIDs "39_1_246"
    seqIDs "42_0_758"
    seqIDs "40_1_758"
    seqIDs "28_2_147"
    seqIDs "16_0_415"
    seqIDs "46_3_8"
    seqIDs "38_1_758"
    seqIDs "7_0_259"
    seqIDs "35_2_278"
    seqIDs "23_0_71"
    seqIDs "31_1_395"
    seqIDs "24_0_405"
    seqIDs "45_1_395"
    seqIDs "1_0_395"
    seqIDs "44_1_395"
    seqIDs "19_1_114"
    seqIDs "27_2_230"
    seqIDs "14_0_786"
    hasEnd 0
    protein "MSASDKYPSESGRRRFVKGVVGGAALAGVGAMGSATVNTLTTAGGVGGGSTIAKTIAQTGGPAPRGLPQIPVQVNDDGYIEGIWPETTTITQEGQEIEVAQEELGGTTYSGAWFQYCGVESQENVQPNFESDNLFRAASGPPYDWQSNTYSGGDRIHIDDFDDYEEWGNGIGSDGVGKPAMTTWRSEDSDTNLNAIVIRSPEIEEAAQNDEWLQASTDQGFMAYLNVCTHFCCIPGYKELEESARYDAADGSYCVCHQSTYDPFTIEEALFIARPRPEE"
    dna "ATGAGTGCGTCCGATAAGTATCCGTCTGAGTCCGGGCGGCGACGCTTCGTGAAGGGCGTCGTCGGCGGCGCGGCCCTCGCTGGGGTCGGCGCGATGGGGTCGGCGACCGTGAACACCCTGACGACCGCCGGCGGCGTCGGCGGCGGGTCGACGATCGCGAAGACCATCGCGCAGACCGGCGGTCCGGCGCCCCGCGGGCTCCCGCAGATCCCGGTTCAGGTCAACGACGACGGGTACATTGAGGGCATCTGGCCCGAGACGACGACCATCACCCAGGAGGGACAGGAGATCGAGGTCGCACAAGAGGAGCTCGGCGGGACGACCTACTCCGGCGCGTGGTTCCAGTACTGCGGCGTCGAGTCGCAGGAGAACGTCCAGCCGAACTTCGAGTCCGACAACCTGTTCCGCGCCGCGAGCGGCCCGCCGTACGACTGGCAGTCGAACACCTACTCGGGCGGCGACCGGATCCACATCGACGACTTCGACGACTACGAGGAGTGGGGGAACGGGATCGGCAGCGACGGCGTCGGCAAGCCGGCGATGACCACGTGGCGCTCCGAGGACTCCGATACGAACCTCAACGCGATCGTGATCCGCTCGCCGGAGATCGAGGAGGCGGCCCAGAACGACGAGTGGCTCCAGGCCTCGACCGATCAGGGGTTCATGGCGTACCTCAACGTCTGTACCCACTTCTGCTGTATTCCGGGCTACAAGGAGCTAGAGGAGTCGGCCCGCTACGACGCCGCCGACGGCTCGTACTGCGTTTGCCACCAGTCGACGTACGACCCGTTCACCATCGAGGAGGCGCTGTTCATCGCGCGTCCCCGACCCGAAGAGTAA"
    annotation ""
    description "hypothetical protein"
    lengths 840
    lengths 840
    lengths 840
    lengths 840
    lengths 840
    lengths 840
    lengths 840
    lengths 840
    lengths 840
    lengths 840
    lengths 840
    lengths 840
    lengths 840
    lengths 840
    lengths 840
    lengths 840
    lengths 840
    lengths 840
    lengths 840
    lengths 840
    lengths 840
    lengths 840
    lengths 840
    lengths 840
    lengths 840
    lengths 840
    lengths 840
    lengths 840
    lengths 840
    lengths 840
    lengths 840
    lengths 840
    lengths 840
    lengths 840
    lengths 840
    lengths 840
    lengths 840
    lengths 840
    lengths 840
    lengths 840
    lengths 840
    lengths 840
    lengths 840
    lengths 840
    lengths 840
    lengths 840
    lengths 840
    longCentroidID 840
    longCentroidID "0_0_124"
    paralog 0
    mergedDNA 0
    genomeIDs "0;1;2;3;4;5;6;7;8;9;10;11;12;13;14;15;16;17;18;19;20;21;22;23;24;25;26;27;28;29;30;31;32;33;34;35;36;37;38;39;40;41;42;43;44;45;46"
    geneIDs "26_45_8;18_2_235;36_1_395;20_1_145;34_1_395;5_0_731;29_4_4;30_0_205;8_0_767;33_1_395;22_0_157;9_6_64;6_0_786;43_1_395;2_1_786;21_0_2527;15_1_781;10_2_193;41_1_246;13_1_307;32_1_146;25_5_114;0_0_124;4_1_786;11_2_226;37_2_184;3_2_330;12_2_189;17_1_787;39_1_246;42_0_758;40_1_758;28_2_147;16_0_415;46_3_8;38_1_758;7_0_259;35_2_278;23_0_71;31_1_395;24_0_405;45_1_395;1_0_395;44_1_395;19_1_114;27_2_230;14_0_786"
    degrees 2
    name "group_1852"
  ]
  node [
    id 92
    label "11487"
    size 47
    centroid "0_0_125"
    maxLenId 0
    members 0
    members 1
    members 2
    members 3
    members 4
    members 5
    members 6
    members 7
    members 8
    members 9
    members 10
    members 11
    members 12
    members 13
    members 14
    members 15
    members 16
    members 17
    members 18
    members 19
    members 20
    members 21
    members 22
    members 23
    members 24
    members 25
    members 26
    members 27
    members 28
    members 29
    members 30
    members 31
    members 32
    members 33
    members 34
    members 35
    members 36
    members 37
    members 38
    members 39
    members 40
    members 41
    members 42
    members 43
    members 44
    members 45
    members 46
    seqIDs "27_2_229"
    seqIDs "43_1_394"
    seqIDs "45_1_394"
    seqIDs "5_0_730"
    seqIDs "3_2_329"
    seqIDs "6_0_785"
    seqIDs "38_1_757"
    seqIDs "0_0_125"
    seqIDs "7_0_258"
    seqIDs "10_2_192"
    seqIDs "9_6_65"
    seqIDs "2_1_785"
    seqIDs "19_1_113"
    seqIDs "1_0_396"
    seqIDs "14_0_785"
    seqIDs "11_2_227"
    seqIDs "42_0_757"
    seqIDs "24_0_406"
    seqIDs "8_0_766"
    seqIDs "25_5_113"
    seqIDs "18_2_234"
    seqIDs "32_1_147"
    seqIDs "35_2_277"
    seqIDs "36_1_394"
    seqIDs "15_1_780"
    seqIDs "40_1_757"
    seqIDs "13_1_306"
    seqIDs "29_4_3"
    seqIDs "46_3_7"
    seqIDs "12_2_190"
    seqIDs "17_1_786"
    seqIDs "30_0_206"
    seqIDs "33_1_394"
    seqIDs "4_1_785"
    seqIDs "44_1_396"
    seqIDs "39_1_247"
    seqIDs "21_0_2526"
    seqIDs "37_2_185"
    seqIDs "31_1_396"
    seqIDs "16_0_416"
    seqIDs "28_2_148"
    seqIDs "22_0_158"
    seqIDs "34_1_396"
    seqIDs "41_1_247"
    seqIDs "26_45_7"
    seqIDs "23_0_72"
    seqIDs "20_1_146"
    hasEnd 0
    protein "MSDDPASDESVSKAAGDDDRSAAAGGADAPASDDFEAELARARDLLDGDDIDAVHVGVVRDGEVDTTFAQRTDDDPEGAGLRALALLAAHVRLVAGEAGVEPSTVAGDAATLAGQVEQIPTDTEQIPDE"
    dna "ATGAGCGACGACCCCGCTTCCGACGAGTCCGTCTCCAAGGCCGCCGGCGACGACGACCGATCCGCGGCCGCCGGCGGTGCGGACGCCCCCGCGAGCGACGACTTCGAGGCGGAATTGGCCCGCGCCCGCGACCTGCTCGACGGCGACGACATCGACGCGGTCCACGTCGGCGTCGTCCGCGACGGCGAGGTCGACACCACGTTCGCCCAGCGCACCGACGACGACCCGGAGGGGGCGGGACTCCGCGCGCTCGCGCTGCTCGCCGCACACGTCAGGCTGGTCGCGGGCGAGGCCGGCGTCGAGCCCTCCACCGTCGCCGGCGACGCCGCGACGCTCGCGGGGCAGGTGGAACAAATCCCGACGGACACCGAGCAGATCCCCGATGAGTAG"
    annotation ""
    description "hypothetical protein"
    lengths 390
    lengths 390
    lengths 390
    lengths 390
    lengths 390
    lengths 390
    lengths 390
    lengths 390
    lengths 390
    lengths 390
    lengths 390
    lengths 390
    lengths 390
    lengths 390
    lengths 390
    lengths 390
    lengths 390
    lengths 390
    lengths 390
    lengths 390
    lengths 390
    lengths 390
    lengths 390
    lengths 390
    lengths 390
    lengths 390
    lengths 390
    lengths 390
    lengths 390
    lengths 390
    lengths 390
    lengths 390
    lengths 390
    lengths 390
    lengths 390
    lengths 390
    lengths 390
    lengths 390
    lengths 390
    lengths 390
    lengths 390
    lengths 390
    lengths 390
    lengths 390
    lengths 390
    lengths 390
    lengths 390
    longCentroidID 390
    longCentroidID "0_0_125"
    paralog 0
    mergedDNA 0
    genomeIDs "0;1;2;3;4;5;6;7;8;9;10;11;12;13;14;15;16;17;18;19;20;21;22;23;24;25;26;27;28;29;30;31;32;33;34;35;36;37;38;39;40;41;42;43;44;45;46"
    geneIDs "27_2_229;43_1_394;45_1_394;5_0_730;3_2_329;6_0_785;38_1_757;0_0_125;7_0_258;10_2_192;9_6_65;2_1_785;19_1_113;1_0_396;14_0_785;11_2_227;42_0_757;24_0_406;8_0_766;25_5_113;18_2_234;32_1_147;35_2_277;36_1_394;15_1_780;40_1_757;13_1_306;29_4_3;46_3_7;12_2_190;17_1_786;30_0_206;33_1_394;4_1_785;44_1_396;39_1_247;21_0_2526;37_2_185;31_1_396;16_0_416;28_2_148;22_0_158;34_1_396;41_1_247;26_45_7;23_0_72;20_1_146"
    degrees 2
    name "group_3314"
  ]
  node [
    id 93
    label "4586"
    size 47
    centroid "0_0_127"
    maxLenId 0
    members 0
    members 1
    members 2
    members 3
    members 4
    members 5
    members 6
    members 7
    members 8
    members 9
    members 10
    members 11
    members 12
    members 13
    members 14
    members 15
    members 16
    members 17
    members 18
    members 19
    members 20
    members 21
    members 22
    members 23
    members 24
    members 25
    members 26
    members 27
    members 28
    members 29
    members 30
    members 31
    members 32
    members 33
    members 34
    members 35
    members 36
    members 37
    members 38
    members 39
    members 40
    members 41
    members 42
    members 43
    members 44
    members 45
    members 46
    seqIDs "5_0_728"
    seqIDs "11_2_229"
    seqIDs "41_1_249"
    seqIDs "19_1_111"
    seqIDs "31_1_398"
    seqIDs "29_4_1"
    seqIDs "44_1_398"
    seqIDs "14_0_783"
    seqIDs "43_1_392"
    seqIDs "39_1_249"
    seqIDs "15_1_778"
    seqIDs "22_0_160"
    seqIDs "46_3_5"
    seqIDs "33_1_392"
    seqIDs "45_1_392"
    seqIDs "12_2_192"
    seqIDs "7_0_256"
    seqIDs "8_0_764"
    seqIDs "23_0_74"
    seqIDs "20_1_148"
    seqIDs "27_2_227"
    seqIDs "17_1_784"
    seqIDs "18_2_232"
    seqIDs "24_0_408"
    seqIDs "28_2_150"
    seqIDs "34_1_398"
    seqIDs "9_6_67"
    seqIDs "13_1_304"
    seqIDs "40_1_755"
    seqIDs "38_1_755"
    seqIDs "6_0_783"
    seqIDs "21_0_2524"
    seqIDs "10_2_190"
    seqIDs "25_5_111"
    seqIDs "0_0_127"
    seqIDs "35_2_275"
    seqIDs "1_0_398"
    seqIDs "32_1_149"
    seqIDs "37_2_187"
    seqIDs "42_0_755"
    seqIDs "16_0_418"
    seqIDs "36_1_392"
    seqIDs "3_2_327"
    seqIDs "26_45_5"
    seqIDs "4_1_783"
    seqIDs "30_0_208"
    seqIDs "2_1_783"
    hasEnd 0
    protein "MDTRTALLAAAAALLVASAVGAVAVPGAITDPRETNEPPGRIDVAGATVAPGEVRGETAELRLGTDLRHRGSTVENVTVRHRAIGSESGLLVDETTVDVGDVDFEGEQTVNGTVDVEREGGYRIETVVFADGQRREEQTTRVGGVAALTPDYADTRVGFTDGTVWPTVAVSVTEADNETATLSASISVTNRGDEPSDDVDLRLYLRQAESNVIAGEATETVGTVRPGRTDTVTATVEVPNGYNYYVDAALFDDDVLVDETQGVANLNPQETLSANETVRDVQFTVEDFERGEGGVGGDSAGDDGATRDGGASGDATPGFGPLVALVALVVTALLARRRR"
    dna "ATGGACACCCGCACGGCCCTCCTGGCGGCGGCCGCCGCCCTCCTCGTCGCGAGCGCGGTCGGCGCCGTCGCCGTCCCCGGCGCGATCACCGACCCGCGGGAGACGAACGAGCCGCCCGGCCGGATCGACGTCGCCGGCGCGACCGTCGCGCCCGGCGAGGTGCGCGGCGAGACCGCCGAGCTCCGGCTCGGCACCGACCTCCGCCACCGCGGCTCGACGGTCGAGAACGTCACGGTCCGCCACCGCGCGATCGGCAGCGAGTCCGGCCTCCTCGTCGACGAGACCACGGTCGACGTGGGCGACGTCGACTTCGAGGGGGAGCAAACGGTCAACGGCACGGTCGACGTCGAGCGCGAGGGGGGCTACCGCATCGAGACGGTCGTCTTCGCGGACGGCCAGCGCCGCGAGGAACAGACCACTCGCGTCGGCGGCGTCGCGGCGCTCACGCCCGACTACGCGGACACGAGGGTCGGCTTCACCGACGGGACGGTCTGGCCGACGGTCGCCGTGAGCGTCACCGAGGCCGACAACGAGACGGCGACGCTGTCGGCGTCGATTTCCGTGACGAACCGCGGCGACGAGCCGAGCGACGACGTCGACCTCCGGCTCTACCTCCGGCAGGCGGAGTCGAACGTGATCGCCGGGGAGGCGACGGAGACCGTCGGCACCGTCCGCCCCGGTCGCACCGACACCGTGACGGCGACCGTCGAGGTGCCGAACGGCTACAACTACTACGTCGACGCCGCGCTGTTCGACGACGACGTGCTCGTCGACGAGACGCAGGGCGTCGCGAACCTGAACCCGCAGGAGACCCTCTCCGCGAACGAGACGGTCCGCGACGTACAGTTCACCGTCGAGGACTTCGAGCGCGGCGAGGGGGGCGTCGGCGGCGACAGTGCCGGTGACGACGGAGCGACGCGAGACGGCGGCGCCAGCGGCGACGCGACGCCCGGTTTCGGCCCGCTCGTCGCGCTCGTCGCGCTCGTCGTCACGGCGCTGCTCGCACGGAGGCGACGATGA"
    annotation ""
    description "hypothetical protein"
    lengths 1020
    lengths 1020
    lengths 1020
    lengths 1020
    lengths 1020
    lengths 1020
    lengths 1020
    lengths 1020
    lengths 1020
    lengths 1020
    lengths 1020
    lengths 1020
    lengths 1020
    lengths 1020
    lengths 1020
    lengths 1020
    lengths 1020
    lengths 1020
    lengths 1020
    lengths 1020
    lengths 1020
    lengths 1020
    lengths 1020
    lengths 1020
    lengths 1020
    lengths 1020
    lengths 1020
    lengths 1020
    lengths 1020
    lengths 1020
    lengths 1020
    lengths 1020
    lengths 1020
    lengths 1020
    lengths 1020
    lengths 1020
    lengths 1020
    lengths 1020
    lengths 1020
    lengths 1020
    lengths 1020
    lengths 1020
    lengths 1020
    lengths 1020
    lengths 1020
    lengths 1020
    lengths 1020
    longCentroidID 1020
    longCentroidID "0_0_127"
    paralog 0
    mergedDNA 0
    genomeIDs "0;1;2;3;4;5;6;7;8;9;10;11;12;13;14;15;16;17;18;19;20;21;22;23;24;25;26;27;28;29;30;31;32;33;34;35;36;37;38;39;40;41;42;43;44;45;46"
    geneIDs "5_0_728;11_2_229;41_1_249;19_1_111;31_1_398;29_4_1;44_1_398;14_0_783;43_1_392;39_1_249;15_1_778;22_0_160;46_3_5;33_1_392;45_1_392;12_2_192;7_0_256;8_0_764;23_0_74;20_1_148;27_2_227;17_1_784;18_2_232;24_0_408;28_2_150;34_1_398;9_6_67;13_1_304;40_1_755;38_1_755;6_0_783;21_0_2524;10_2_190;25_5_111;0_0_127;35_2_275;1_0_398;32_1_149;37_2_187;42_0_755;16_0_418;36_1_392;3_2_327;26_45_5;4_1_783;30_0_208;2_1_783"
    degrees 2
    name "group_1373"
  ]
  node [
    id 94
    label "9439"
    size 47
    centroid "0_0_128"
    maxLenId 0
    members 0
    members 1
    members 2
    members 3
    members 4
    members 5
    members 6
    members 7
    members 8
    members 9
    members 10
    members 11
    members 12
    members 13
    members 14
    members 15
    members 16
    members 17
    members 18
    members 19
    members 20
    members 21
    members 22
    members 23
    members 24
    members 25
    members 26
    members 27
    members 28
    members 29
    members 30
    members 31
    members 32
    members 33
    members 34
    members 35
    members 36
    members 37
    members 38
    members 39
    members 40
    members 41
    members 42
    members 43
    members 44
    members 45
    members 46
    seqIDs "23_0_75"
    seqIDs "6_0_782"
    seqIDs "44_1_399"
    seqIDs "4_1_782"
    seqIDs "34_1_399"
    seqIDs "40_1_754"
    seqIDs "25_5_110"
    seqIDs "22_0_161"
    seqIDs "27_2_226"
    seqIDs "33_1_391"
    seqIDs "43_1_391"
    seqIDs "8_0_763"
    seqIDs "29_4_0"
    seqIDs "38_1_754"
    seqIDs "26_45_4"
    seqIDs "31_1_399"
    seqIDs "32_1_150"
    seqIDs "3_2_326"
    seqIDs "12_2_193"
    seqIDs "17_1_783"
    seqIDs "35_2_274"
    seqIDs "24_0_409"
    seqIDs "42_0_754"
    seqIDs "46_3_4"
    seqIDs "36_1_391"
    seqIDs "21_0_2523"
    seqIDs "39_1_250"
    seqIDs "20_1_149"
    seqIDs "7_0_255"
    seqIDs "10_2_189"
    seqIDs "19_1_110"
    seqIDs "30_0_209"
    seqIDs "28_2_151"
    seqIDs "41_1_250"
    seqIDs "13_1_303"
    seqIDs "18_2_231"
    seqIDs "1_0_399"
    seqIDs "9_6_68"
    seqIDs "0_0_128"
    seqIDs "16_0_419"
    seqIDs "14_0_782"
    seqIDs "37_2_188"
    seqIDs "11_2_230"
    seqIDs "5_0_727"
    seqIDs "45_1_391"
    seqIDs "2_1_782"
    seqIDs "15_1_777"
    hasEnd 1
    protein "MYAVVGCNECANMWLVTDPETSETAKCSRCGKTHRTAKLKRFFESEERAAARQARSALLAKKRGDSAAFAEVDHVADLEAAVEDAGIGDREYLESSGIDADAVDEAASRAEGGGGGSRSRTEVVRDAVDALDDPTEAAVVDRAAADGVPADAAREILTRLAHRGELTESNGRYRLL"
    dna "ATGTACGCGGTCGTCGGCTGTAACGAGTGCGCCAACATGTGGCTGGTCACGGACCCGGAGACGAGCGAGACGGCGAAGTGCTCGCGGTGCGGCAAGACCCACCGGACCGCCAAGCTCAAGCGCTTCTTCGAGTCCGAGGAGCGCGCGGCGGCCCGCCAGGCGCGGTCCGCGCTGCTCGCCAAGAAGCGCGGCGACAGCGCGGCGTTCGCCGAGGTGGACCACGTCGCCGACCTCGAGGCCGCCGTCGAGGACGCCGGCATCGGCGACCGCGAGTACCTCGAGTCGTCGGGCATCGACGCCGACGCCGTCGACGAGGCCGCCTCGCGCGCCGAGGGCGGCGGGGGCGGCTCCCGGAGCCGCACCGAGGTCGTCCGGGACGCGGTCGACGCCCTCGACGACCCGACAGAGGCGGCCGTCGTGGATCGCGCCGCGGCCGACGGCGTCCCCGCCGACGCGGCCCGCGAGATCCTGACCCGCCTCGCGCACCGCGGCGAACTCACCGAGTCGAACGGGCGGTATCGCCTCCTCTGA"
    annotation ""
    description "hypothetical protein"
    lengths 531
    lengths 531
    lengths 531
    lengths 531
    lengths 531
    lengths 531
    lengths 531
    lengths 531
    lengths 531
    lengths 531
    lengths 531
    lengths 531
    lengths 531
    lengths 531
    lengths 531
    lengths 531
    lengths 531
    lengths 531
    lengths 531
    lengths 531
    lengths 531
    lengths 531
    lengths 531
    lengths 531
    lengths 531
    lengths 531
    lengths 531
    lengths 531
    lengths 531
    lengths 531
    lengths 531
    lengths 531
    lengths 531
    lengths 531
    lengths 531
    lengths 531
    lengths 531
    lengths 531
    lengths 531
    lengths 531
    lengths 531
    lengths 531
    lengths 531
    lengths 531
    lengths 531
    lengths 531
    lengths 531
    longCentroidID 531
    longCentroidID "0_0_128"
    paralog 0
    mergedDNA 0
    genomeIDs "0;1;2;3;4;5;6;7;8;9;10;11;12;13;14;15;16;17;18;19;20;21;22;23;24;25;26;27;28;29;30;31;32;33;34;35;36;37;38;39;40;41;42;43;44;45;46"
    geneIDs "23_0_75;6_0_782;44_1_399;4_1_782;34_1_399;40_1_754;25_5_110;22_0_161;27_2_226;33_1_391;43_1_391;8_0_763;29_4_0;38_1_754;26_45_4;31_1_399;32_1_150;3_2_326;12_2_193;17_1_783;35_2_274;24_0_409;42_0_754;46_3_4;36_1_391;21_0_2523;39_1_250;20_1_149;7_0_255;10_2_189;19_1_110;30_0_209;28_2_151;41_1_250;13_1_303;18_2_231;1_0_399;9_6_68;0_0_128;16_0_419;14_0_782;37_2_188;11_2_230;5_0_727;45_1_391;2_1_782;15_1_777"
    degrees 2
    name "group_2777"
  ]
  node [
    id 95
    label "6001"
    size 47
    centroid "0_0_129"
    maxLenId 0
    members 0
    members 1
    members 2
    members 3
    members 4
    members 5
    members 6
    members 7
    members 8
    members 9
    members 10
    members 11
    members 12
    members 13
    members 14
    members 15
    members 16
    members 17
    members 18
    members 19
    members 20
    members 21
    members 22
    members 23
    members 24
    members 25
    members 26
    members 27
    members 28
    members 29
    members 30
    members 31
    members 32
    members 33
    members 34
    members 35
    members 36
    members 37
    members 38
    members 39
    members 40
    members 41
    members 42
    members 43
    members 44
    members 45
    members 46
    seqIDs "9_6_69"
    seqIDs "11_2_231"
    seqIDs "33_1_390"
    seqIDs "43_1_390"
    seqIDs "29_1_0"
    seqIDs "8_0_762"
    seqIDs "15_1_776"
    seqIDs "45_1_390"
    seqIDs "20_1_150"
    seqIDs "2_1_781"
    seqIDs "17_1_782"
    seqIDs "37_2_189"
    seqIDs "42_0_753"
    seqIDs "26_45_3"
    seqIDs "10_2_188"
    seqIDs "18_2_230"
    seqIDs "30_0_210"
    seqIDs "3_2_325"
    seqIDs "0_0_129"
    seqIDs "1_0_400"
    seqIDs "14_0_781"
    seqIDs "28_2_152"
    seqIDs "12_2_194"
    seqIDs "35_2_273"
    seqIDs "41_1_251"
    seqIDs "31_1_400"
    seqIDs "36_1_390"
    seqIDs "6_0_781"
    seqIDs "7_0_254"
    seqIDs "19_1_109"
    seqIDs "23_0_76"
    seqIDs "22_0_162"
    seqIDs "46_3_3"
    seqIDs "40_1_753"
    seqIDs "32_1_151"
    seqIDs "34_1_400"
    seqIDs "5_0_726"
    seqIDs "16_0_420"
    seqIDs "21_0_2522"
    seqIDs "4_1_781"
    seqIDs "44_1_400"
    seqIDs "13_1_302"
    seqIDs "39_1_251"
    seqIDs "38_1_753"
    seqIDs "27_2_225"
    seqIDs "25_5_109"
    seqIDs "24_0_410"
    hasEnd 1
    protein "MTDADERGADSGGREEVPAPAARAGDVDERAAVAKRAAEAGAAVANEGFRSDIAVETKGEDDVVTEADRAAQRAVIESIRESYPDDAVVGEEEDERKTVPESGPAWVIDPIDGTHNYVRDIRVWATAVAAVVDGEPVAAAIVAPALGDTYIADAEGAYRNGEPIAVSGVTETRHATVDPTIWWEYDARDEYARACEAIVTRFGDMRRLGAAQVVLPTVAAGGLEGTITNVAANPWDTVAGVFAIRQAGGRVTDLDGNRWRHDSTGLVASNGALHDEVLAAANEIESD"
    dna "ATGACCGACGCAGACGAGCGCGGCGCCGATTCGGGCGGGCGCGAGGAAGTCCCCGCTCCCGCGGCCCGCGCGGGCGACGTCGACGAACGCGCCGCGGTCGCGAAGCGTGCCGCGGAGGCGGGCGCCGCGGTGGCGAACGAGGGCTTCCGGAGCGACATCGCGGTGGAGACGAAAGGCGAGGACGACGTGGTGACCGAGGCGGACCGCGCCGCCCAGCGCGCCGTCATCGAGTCGATCCGCGAGTCGTACCCCGACGACGCGGTCGTCGGCGAGGAAGAGGACGAGCGCAAGACGGTCCCCGAGTCGGGCCCCGCGTGGGTGATCGACCCCATCGACGGAACCCACAACTACGTCCGCGACATCCGCGTGTGGGCCACCGCGGTCGCCGCCGTCGTCGACGGCGAGCCGGTGGCGGCGGCGATCGTCGCGCCCGCGCTCGGCGACACCTACATCGCCGACGCCGAGGGCGCGTACCGCAACGGCGAACCGATCGCGGTGAGCGGCGTGACCGAGACCCGGCACGCGACCGTCGACCCGACGATCTGGTGGGAATACGACGCCCGCGACGAGTACGCCCGCGCCTGCGAGGCGATTGTCACCCGCTTCGGCGATATGCGCCGGCTCGGCGCGGCGCAGGTGGTCCTGCCCACCGTCGCCGCCGGCGGGCTGGAGGGGACGATCACGAACGTCGCGGCGAACCCGTGGGACACGGTGGCGGGCGTCTTCGCGATCCGACAGGCCGGCGGGCGCGTGACGGACTTGGACGGGAACCGCTGGCGGCACGACTCGACCGGGCTGGTCGCCTCGAACGGCGCACTCCACGACGAGGTGCTCGCGGCCGCGAACGAGATCGAATCAGACTGA"
    annotation "suhB"
    description "Fructose-16-bisphosphatase/inositol-1-monophosphatase"
    lengths 864
    lengths 864
    lengths 864
    lengths 864
    lengths 864
    lengths 864
    lengths 864
    lengths 864
    lengths 864
    lengths 864
    lengths 864
    lengths 864
    lengths 864
    lengths 864
    lengths 864
    lengths 864
    lengths 864
    lengths 864
    lengths 864
    lengths 864
    lengths 864
    lengths 864
    lengths 864
    lengths 864
    lengths 864
    lengths 864
    lengths 864
    lengths 864
    lengths 864
    lengths 864
    lengths 864
    lengths 864
    lengths 864
    lengths 864
    lengths 864
    lengths 864
    lengths 864
    lengths 864
    lengths 864
    lengths 864
    lengths 864
    lengths 864
    lengths 864
    lengths 864
    lengths 864
    lengths 864
    lengths 864
    longCentroidID 864
    longCentroidID "0_0_129"
    paralog 0
    mergedDNA 0
    genomeIDs "0;1;2;3;4;5;6;7;8;9;10;11;12;13;14;15;16;17;18;19;20;21;22;23;24;25;26;27;28;29;30;31;32;33;34;35;36;37;38;39;40;41;42;43;44;45;46"
    geneIDs "9_6_69;11_2_231;33_1_390;43_1_390;29_1_0;8_0_762;15_1_776;45_1_390;20_1_150;2_1_781;17_1_782;37_2_189;42_0_753;26_45_3;10_2_188;18_2_230;30_0_210;3_2_325;0_0_129;1_0_400;14_0_781;28_2_152;12_2_194;35_2_273;41_1_251;31_1_400;36_1_390;6_0_781;7_0_254;19_1_109;23_0_76;22_0_162;46_3_3;40_1_753;32_1_151;34_1_400;5_0_726;16_0_420;21_0_2522;4_1_781;44_1_400;13_1_302;39_1_251;38_1_753;27_2_225;25_5_109;24_0_410"
    degrees 3
    name "suhB"
  ]
  node [
    id 96
    label "6708"
    size 4
    centroid "0_0_132"
    maxLenId 0
    members 0
    members 10
    members 11
    members 27
    seqIDs "0_0_132"
    seqIDs "11_2_234"
    seqIDs "10_2_185"
    seqIDs "27_2_222"
    hasEnd 0
    protein "MGSLAAGGAAATGTGALDTVRTERGMAVDVAGDGAAYLGIIPNTDSEFVDTVNTNGQVRLDFASDHNGGKGVNTDGVTSARPAYTLKNQTTNDLYVEVANPLRNPEYTSPATNDAFTGQSGNREVDVPAGVDVQFIAATSDFIDPNSSGGSVALIDRDTAPNFNSGNFNDPSGNVSARTKIPSYAGNYNTLGDDSKTGHLLLGAGESIEVIARVIVNSELYELSGPEKENELFSGQFLAVEAYSEQDATTLEAQTNISSLAP"
    dna "ATGGGATCGCTCGCTGCCGGCGGGGCAGCTGCAACGGGGACTGGTGCGCTGGATACCGTCCGTACCGAACGGGGGATGGCAGTCGATGTCGCAGGAGACGGAGCAGCGTACCTCGGTATTATTCCGAACACGGATTCCGAGTTCGTCGACACGGTCAATACCAACGGTCAAGTCAGACTTGATTTCGCTAGCGACCACAACGGGGGTAAAGGCGTCAACACTGACGGAGTTACGTCAGCCCGCCCGGCGTACACGCTAAAGAATCAGACGACCAATGACCTCTACGTTGAGGTCGCCAACCCACTCCGGAACCCGGAATACACCAGTCCTGCTACTAACGACGCGTTTACGGGCCAAAGCGGCAACCGAGAAGTTGATGTTCCTGCAGGAGTTGACGTACAGTTCATTGCAGCTACTTCCGATTTTATTGATCCAAACAGTTCGGGAGGCAGTGTGGCGCTCATCGATCGAGACACTGCACCGAATTTCAACAGCGGTAATTTCAATGATCCGTCAGGTAACGTTTCAGCACGGACAAAGATCCCGAGCTACGCAGGCAATTATAACACACTCGGCGATGATAGCAAGACGGGCCATCTCCTGCTTGGGGCTGGTGAAAGCATCGAAGTCATTGCACGCGTTATTGTGAACAGCGAATTGTATGAACTCAGCGGTCCAGAGAAGGAAAATGAACTTTTCTCTGGCCAGTTCTTGGCTGTCGAAGCGTACAGTGAGCAGGATGCGACGACGCTTGAGGCACAGACAAACATCTCCAGTCTAGCGCCGTAA"
    annotation ""
    description "hypothetical protein"
    lengths 789
    lengths 789
    lengths 789
    lengths 789
    longCentroidID 789
    longCentroidID "0_0_132"
    paralog 0
    mergedDNA 0
    genomeIDs "0;10;11;27"
    geneIDs "0_0_132;11_2_234;10_2_185;27_2_222"
    degrees 2
    name "group_1986"
  ]
  node [
    id 97
    label "3562"
    size 47
    centroid "0_0_137"
    maxLenId 0
    members 0
    members 1
    members 2
    members 3
    members 4
    members 5
    members 6
    members 7
    members 8
    members 9
    members 10
    members 11
    members 12
    members 13
    members 14
    members 15
    members 16
    members 17
    members 18
    members 19
    members 20
    members 21
    members 22
    members 23
    members 24
    members 25
    members 26
    members 27
    members 28
    members 29
    members 30
    members 31
    members 32
    members 33
    members 34
    members 35
    members 36
    members 37
    members 38
    members 39
    members 40
    members 41
    members 42
    members 43
    members 44
    members 45
    members 46
    seqIDs "38_1_745"
    seqIDs "33_1_382"
    seqIDs "24_0_418"
    seqIDs "26_38_21"
    seqIDs "2_1_774"
    seqIDs "5_0_719"
    seqIDs "44_1_408"
    seqIDs "37_2_197"
    seqIDs "0_0_137"
    seqIDs "14_0_774"
    seqIDs "11_2_239"
    seqIDs "28_2_161"
    seqIDs "16_0_428"
    seqIDs "34_1_408"
    seqIDs "27_2_217"
    seqIDs "43_1_382"
    seqIDs "23_0_85"
    seqIDs "32_1_159"
    seqIDs "20_1_158"
    seqIDs "12_2_202"
    seqIDs "7_0_246"
    seqIDs "41_1_259"
    seqIDs "15_1_769"
    seqIDs "36_1_382"
    seqIDs "39_1_259"
    seqIDs "45_1_382"
    seqIDs "13_1_294"
    seqIDs "17_1_774"
    seqIDs "4_1_774"
    seqIDs "30_0_218"
    seqIDs "42_0_745"
    seqIDs "21_0_2514"
    seqIDs "25_5_102"
    seqIDs "10_2_180"
    seqIDs "31_1_408"
    seqIDs "40_1_745"
    seqIDs "35_2_265"
    seqIDs "9_6_77"
    seqIDs "3_2_318"
    seqIDs "22_0_170"
    seqIDs "19_1_102"
    seqIDs "18_2_222"
    seqIDs "46_16_4"
    seqIDs "1_0_407"
    seqIDs "8_0_755"
    seqIDs "6_0_774"
    seqIDs "29_1_8"
    hasEnd 0
    protein "MDDRTREYLRGRFGDYYRSVSLSLPPDANLREWGHIPWTPGSGTTMVRHQSLYDLGDVDTFFADNAPRHAYFSAARYDDPGATTMGQKGWRNADLVFDLDADHLPGVDPETTSYPEMLAACKDALVRLLDFIDDDFAFEDVTVVFSGGRGYHVHVRDESVRELDSEARREIVDYVRAIDLDSDGLIRTVSDRGTTKRVLRTEGGWGARVHDALVEYADDLREMGDEAARERLMELDGIGEGRAETIRGAFDRNPTAVREGNVEAGGPGVRRLVSALAARVAATDAAPIDEPVTTDTRRLIRLPGTLHGGSALVVTPLDRDELADFDPLRDAVPDRFVGREIRIETDADRTVELNGERVRVESGRNTVPEFAGAFLMARGEARKAPER"
    dna "ATGGACGACCGGACTCGCGAGTACCTCCGGGGGCGGTTCGGCGACTACTACCGGTCGGTGTCGCTGTCGCTCCCCCCCGACGCGAACCTCCGCGAGTGGGGGCACATCCCGTGGACCCCCGGGTCGGGGACGACGATGGTCCGTCACCAGTCGCTGTACGACCTCGGCGACGTGGACACCTTCTTCGCCGACAACGCGCCCCGGCACGCCTACTTCTCGGCCGCGCGCTACGACGACCCCGGAGCGACGACGATGGGGCAGAAGGGGTGGCGGAACGCCGACCTCGTCTTCGACCTGGACGCCGACCACCTCCCCGGCGTCGACCCCGAGACCACCTCCTACCCGGAGATGCTGGCGGCGTGTAAGGACGCGCTCGTGCGGCTGCTGGACTTCATCGACGACGACTTCGCGTTCGAAGACGTGACGGTCGTCTTCTCCGGCGGGCGGGGCTACCACGTCCACGTCCGGGACGAGAGCGTGCGGGAGTTGGACAGCGAGGCGCGCCGCGAGATCGTCGACTACGTGCGCGCCATCGACCTCGACAGCGACGGACTGATCCGGACGGTCTCCGACCGGGGGACAACGAAGCGCGTCCTCCGCACCGAGGGCGGGTGGGGCGCGCGCGTTCACGACGCGCTGGTCGAGTACGCCGACGACCTCCGCGAGATGGGCGACGAGGCCGCGCGCGAGCGCCTCATGGAACTCGACGGGATCGGCGAGGGGCGCGCGGAGACGATCCGCGGCGCGTTTGACCGGAACCCGACCGCCGTGCGCGAGGGCAACGTGGAGGCCGGCGGGCCGGGCGTCCGCCGGCTCGTCTCCGCGCTCGCCGCGCGCGTCGCCGCGACCGACGCCGCGCCGATCGACGAGCCGGTGACGACCGATACCCGGCGGCTCATCCGGCTCCCGGGGACGCTCCACGGCGGCTCCGCGCTCGTCGTCACGCCGCTCGACCGCGACGAGCTCGCCGACTTCGACCCGCTCCGGGACGCGGTCCCGGACCGGTTCGTCGGCCGCGAGATCCGGATCGAGACGGACGCGGATCGGACGGTAGAATTAAACGGCGAGCGCGTCAGAGTTGAATCCGGTAGAAACACCGTGCCCGAGTTCGCGGGAGCCTTCCTGATGGCCCGCGGCGAGGCGCGGAAAGCTCCCGAACGATGA"
    annotation ""
    description "hypothetical protein"
    lengths 1164
    lengths 1164
    lengths 1164
    lengths 1164
    lengths 1164
    lengths 1164
    lengths 1164
    lengths 1164
    lengths 1164
    lengths 1164
    lengths 1164
    lengths 1164
    lengths 1164
    lengths 1164
    lengths 1164
    lengths 1164
    lengths 1164
    lengths 1164
    lengths 1164
    lengths 1164
    lengths 1164
    lengths 1164
    lengths 1164
    lengths 1164
    lengths 1164
    lengths 1164
    lengths 1164
    lengths 1164
    lengths 1164
    lengths 1164
    lengths 1164
    lengths 1164
    lengths 1164
    lengths 1164
    lengths 1164
    lengths 1164
    lengths 1164
    lengths 1164
    lengths 1164
    lengths 1164
    lengths 1164
    lengths 1164
    lengths 1164
    lengths 1164
    lengths 1164
    lengths 1164
    lengths 1164
    longCentroidID 1164
    longCentroidID "0_0_137"
    paralog 0
    mergedDNA 0
    genomeIDs "0;1;2;3;4;5;6;7;8;9;10;11;12;13;14;15;16;17;18;19;20;21;22;23;24;25;26;27;28;29;30;31;32;33;34;35;36;37;38;39;40;41;42;43;44;45;46"
    geneIDs "38_1_745;33_1_382;24_0_418;26_38_21;2_1_774;5_0_719;44_1_408;37_2_197;0_0_137;14_0_774;11_2_239;28_2_161;16_0_428;34_1_408;27_2_217;43_1_382;23_0_85;32_1_159;20_1_158;12_2_202;7_0_246;41_1_259;15_1_769;36_1_382;39_1_259;45_1_382;13_1_294;17_1_774;4_1_774;30_0_218;42_0_745;21_0_2514;25_5_102;10_2_180;31_1_408;40_1_745;35_2_265;9_6_77;3_2_318;22_0_170;19_1_102;18_2_222;46_16_4;1_0_407;8_0_755;6_0_774;29_1_8"
    degrees 2
    name "group_1080"
  ]
  node [
    id 98
    label "13550"
    size 47
    centroid "0_0_140"
    maxLenId 0
    members 0
    members 1
    members 2
    members 3
    members 4
    members 5
    members 6
    members 7
    members 8
    members 9
    members 10
    members 11
    members 12
    members 13
    members 14
    members 15
    members 16
    members 17
    members 18
    members 19
    members 20
    members 21
    members 22
    members 23
    members 24
    members 25
    members 26
    members 27
    members 28
    members 29
    members 30
    members 31
    members 32
    members 33
    members 34
    members 35
    members 36
    members 37
    members 38
    members 39
    members 40
    members 41
    members 42
    members 43
    members 44
    members 45
    members 46
    seqIDs "40_1_742"
    seqIDs "18_2_219"
    seqIDs "10_2_177"
    seqIDs "16_0_431"
    seqIDs "13_1_291"
    seqIDs "7_0_243"
    seqIDs "37_2_200"
    seqIDs "0_0_140"
    seqIDs "28_2_164"
    seqIDs "1_0_410"
    seqIDs "4_1_771"
    seqIDs "17_1_771"
    seqIDs "11_2_242"
    seqIDs "5_0_716"
    seqIDs "36_1_379"
    seqIDs "35_2_262"
    seqIDs "42_0_742"
    seqIDs "8_0_752"
    seqIDs "9_6_80"
    seqIDs "39_1_262"
    seqIDs "45_1_379"
    seqIDs "31_1_411"
    seqIDs "21_0_2511"
    seqIDs "46_16_7"
    seqIDs "29_1_11"
    seqIDs "22_0_173"
    seqIDs "44_1_411"
    seqIDs "27_2_214"
    seqIDs "30_0_221"
    seqIDs "33_1_379"
    seqIDs "38_1_742"
    seqIDs "25_5_99"
    seqIDs "41_1_262"
    seqIDs "20_1_161"
    seqIDs "24_0_421"
    seqIDs "15_1_766"
    seqIDs "2_1_771"
    seqIDs "6_0_771"
    seqIDs "43_1_379"
    seqIDs "34_1_411"
    seqIDs "26_38_18"
    seqIDs "3_2_315"
    seqIDs "32_1_162"
    seqIDs "19_1_99"
    seqIDs "14_0_771"
    seqIDs "12_2_205"
    seqIDs "23_0_88"
    hasEnd 0
    protein "MYDLTGFQRDLLYVIAGLDEPHGLAIKEELEEYYEKEIHHGRLYPNLDTLVEKGLVEKGQRDRRTNYYTLTRRGRREIEARTDWEAEYIEH"
    dna "ATGTATGACCTCACAGGTTTTCAGCGAGACCTGCTCTACGTGATCGCGGGGCTCGACGAGCCGCACGGGCTGGCCATCAAGGAGGAACTCGAAGAGTACTACGAAAAGGAGATCCACCACGGCCGCCTCTACCCGAACCTCGACACGCTCGTCGAGAAGGGGCTCGTCGAGAAGGGCCAGCGCGACCGCCGCACCAACTACTACACGCTGACCCGCCGCGGCCGCCGCGAGATCGAGGCCCGGACCGACTGGGAAGCCGAGTACATCGAGCACTGA"
    annotation ""
    description "hypothetical protein"
    lengths 276
    lengths 276
    lengths 276
    lengths 276
    lengths 276
    lengths 276
    lengths 276
    lengths 276
    lengths 276
    lengths 276
    lengths 276
    lengths 276
    lengths 276
    lengths 276
    lengths 276
    lengths 276
    lengths 276
    lengths 276
    lengths 276
    lengths 276
    lengths 276
    lengths 276
    lengths 276
    lengths 276
    lengths 276
    lengths 276
    lengths 276
    lengths 276
    lengths 276
    lengths 276
    lengths 276
    lengths 276
    lengths 276
    lengths 276
    lengths 276
    lengths 276
    lengths 276
    lengths 276
    lengths 276
    lengths 276
    lengths 276
    lengths 276
    lengths 276
    lengths 276
    lengths 276
    lengths 276
    lengths 276
    longCentroidID 276
    longCentroidID "0_0_140"
    paralog 0
    mergedDNA 0
    genomeIDs "0;1;2;3;4;5;6;7;8;9;10;11;12;13;14;15;16;17;18;19;20;21;22;23;24;25;26;27;28;29;30;31;32;33;34;35;36;37;38;39;40;41;42;43;44;45;46"
    geneIDs "40_1_742;18_2_219;10_2_177;16_0_431;13_1_291;7_0_243;37_2_200;0_0_140;28_2_164;1_0_410;4_1_771;17_1_771;11_2_242;5_0_716;36_1_379;35_2_262;42_0_742;8_0_752;9_6_80;39_1_262;45_1_379;31_1_411;21_0_2511;46_16_7;29_1_11;22_0_173;44_1_411;27_2_214;30_0_221;33_1_379;38_1_742;25_5_99;41_1_262;20_1_161;24_0_421;15_1_766;2_1_771;6_0_771;43_1_379;34_1_411;26_38_18;3_2_315;32_1_162;19_1_99;14_0_771;12_2_205;23_0_88"
    degrees 2
    name "group_3805"
  ]
  node [
    id 99
    label "2606"
    size 47
    centroid "0_0_141"
    maxLenId 0
    members 0
    members 1
    members 2
    members 3
    members 4
    members 5
    members 6
    members 7
    members 8
    members 9
    members 10
    members 11
    members 12
    members 13
    members 14
    members 15
    members 16
    members 17
    members 18
    members 19
    members 20
    members 21
    members 22
    members 23
    members 24
    members 25
    members 26
    members 27
    members 28
    members 29
    members 30
    members 31
    members 32
    members 33
    members 34
    members 35
    members 36
    members 37
    members 38
    members 39
    members 40
    members 41
    members 42
    members 43
    members 44
    members 45
    members 46
    seqIDs "45_1_378"
    seqIDs "28_2_165"
    seqIDs "9_6_81"
    seqIDs "22_0_174"
    seqIDs "25_5_98"
    seqIDs "42_0_741"
    seqIDs "0_0_141"
    seqIDs "23_0_89"
    seqIDs "30_0_222"
    seqIDs "40_1_741"
    seqIDs "46_16_8"
    seqIDs "34_1_412"
    seqIDs "2_1_770"
    seqIDs "19_1_98"
    seqIDs "7_0_242"
    seqIDs "3_2_314"
    seqIDs "15_1_765"
    seqIDs "35_2_261"
    seqIDs "8_0_751"
    seqIDs "36_1_378"
    seqIDs "24_0_422"
    seqIDs "6_0_770"
    seqIDs "27_2_213"
    seqIDs "13_1_290"
    seqIDs "38_1_741"
    seqIDs "17_1_770"
    seqIDs "18_2_218"
    seqIDs "10_2_176"
    seqIDs "26_38_17"
    seqIDs "39_1_263"
    seqIDs "16_0_432"
    seqIDs "33_1_378"
    seqIDs "41_1_263"
    seqIDs "37_2_201"
    seqIDs "1_0_411"
    seqIDs "5_0_715"
    seqIDs "20_1_162"
    seqIDs "4_1_770"
    seqIDs "29_1_12"
    seqIDs "14_0_770"
    seqIDs "43_1_378"
    seqIDs "44_1_412"
    seqIDs "31_1_412"
    seqIDs "21_0_2510"
    seqIDs "32_1_163"
    seqIDs "11_2_243"
    seqIDs "12_2_206"
    hasEnd 0
    protein "MQPGDRVRVERGGVTNEGVLLPSTTRDHLVVKLDGGYNVGIDREAADVEVLDSAAREVDPAAETDDEADATSEITFDEDLPTVSLISTGGTIASTVDYRTGAVTAQFDAEDVLRAVPELAGRANYRGRVVANILSENMEPSIWRDLADAVAEEIEAGADGVVVMHGTDTMQYSASALSFMLDSPVPVVFTGSQRSADRPSSDNVMNAVCAVEAVKAEHSETLVCMHADPSDDACALHRGTRVRKNHTSRRDAFETVGAAPLGLIDYERAAEAGADGDAADAAIEWNREPRSRGGTDGSDAADGDAIALEPYLDGDVELVKFTPGMDPAAWAYLDDKDGVVIEGTGLGHVHTDLIPRIEELVEGGTVVAMTSQCLEGRVCDRVYDTGRDLLDAGVVEAGDTLPGTAKVKLMWALANRADPADAMTRDLAGELTEESRPWR"
    dna "ATGCAACCGGGAGATCGCGTCCGCGTCGAGCGCGGGGGCGTCACCAACGAGGGCGTACTGCTCCCCTCCACGACGCGCGACCACCTCGTCGTCAAGCTGGACGGCGGCTACAACGTCGGCATCGACCGCGAGGCGGCCGATGTCGAGGTGCTGGACTCCGCCGCCCGCGAGGTCGACCCTGCGGCCGAGACCGACGACGAAGCCGACGCCACCTCCGAGATCACCTTCGACGAGGACCTCCCCACCGTCTCGCTCATCTCCACCGGCGGGACGATCGCCTCCACCGTCGACTACCGGACCGGCGCCGTCACCGCGCAGTTCGACGCCGAGGACGTCCTCCGCGCCGTCCCAGAACTCGCCGGGCGCGCGAACTACCGCGGGCGCGTCGTCGCGAACATCCTCTCGGAGAACATGGAGCCGTCCATCTGGCGCGACCTCGCCGACGCGGTCGCCGAGGAGATCGAGGCCGGCGCCGACGGCGTCGTCGTGATGCACGGCACCGACACGATGCAGTACTCCGCGTCCGCGCTATCCTTTATGCTCGACTCGCCCGTCCCGGTCGTGTTCACGGGGAGCCAGCGCTCCGCGGACCGGCCCTCGTCGGACAACGTGATGAACGCGGTGTGCGCCGTCGAGGCCGTGAAGGCCGAGCATAGCGAGACCCTCGTCTGTATGCACGCCGACCCCTCCGACGACGCCTGCGCGCTCCACCGCGGCACGCGCGTCCGCAAGAATCACACCTCGCGCCGGGACGCCTTCGAGACGGTCGGCGCCGCGCCCCTCGGGCTGATCGACTACGAGCGCGCCGCGGAGGCGGGCGCCGACGGTGACGCGGCCGACGCTGCGATCGAGTGGAACCGCGAGCCGCGCTCGCGGGGCGGAACCGACGGGAGCGACGCGGCCGACGGCGACGCGATCGCGCTTGAGCCCTACCTCGACGGCGACGTGGAGCTGGTGAAGTTCACGCCCGGAATGGACCCGGCCGCGTGGGCGTACCTCGACGACAAGGACGGCGTCGTGATCGAGGGCACCGGGCTCGGCCACGTCCACACCGACCTCATCCCGCGGATCGAGGAGCTGGTCGAGGGCGGGACTGTCGTCGCGATGACGAGCCAGTGCCTCGAAGGTCGGGTCTGCGACCGCGTGTACGACACCGGCCGCGACCTGCTGGACGCCGGCGTCGTCGAGGCGGGCGACACCCTCCCCGGAACCGCGAAGGTGAAGCTGATGTGGGCGCTCGCGAACCGCGCGGACCCCGCCGACGCGATGACGCGTGACCTCGCGGGCGAGCTGACAGAGGAGTCGCGGCCCTGGCGATGA"
    annotation ""
    description "hypothetical protein"
    lengths 1320
    lengths 1320
    lengths 1320
    lengths 1320
    lengths 1320
    lengths 1320
    lengths 1320
    lengths 1320
    lengths 1320
    lengths 1320
    lengths 1320
    lengths 1320
    lengths 1320
    lengths 1320
    lengths 1320
    lengths 1320
    lengths 1320
    lengths 1320
    lengths 1320
    lengths 1320
    lengths 1320
    lengths 1320
    lengths 1320
    lengths 1320
    lengths 1320
    lengths 1320
    lengths 1320
    lengths 1320
    lengths 1320
    lengths 1320
    lengths 1320
    lengths 1320
    lengths 1320
    lengths 1320
    lengths 1320
    lengths 1320
    lengths 1320
    lengths 1320
    lengths 1320
    lengths 1320
    lengths 1320
    lengths 1320
    lengths 1320
    lengths 1320
    lengths 1320
    lengths 1320
    lengths 1320
    longCentroidID 1320
    longCentroidID "0_0_141"
    paralog 0
    mergedDNA 0
    genomeIDs "0;1;2;3;4;5;6;7;8;9;10;11;12;13;14;15;16;17;18;19;20;21;22;23;24;25;26;27;28;29;30;31;32;33;34;35;36;37;38;39;40;41;42;43;44;45;46"
    geneIDs "45_1_378;28_2_165;9_6_81;22_0_174;25_5_98;42_0_741;0_0_141;23_0_89;30_0_222;40_1_741;46_16_8;34_1_412;2_1_770;19_1_98;7_0_242;3_2_314;15_1_765;35_2_261;8_0_751;36_1_378;24_0_422;6_0_770;27_2_213;13_1_290;38_1_741;17_1_770;18_2_218;10_2_176;26_38_17;39_1_263;16_0_432;33_1_378;41_1_263;37_2_201;1_0_411;5_0_715;20_1_162;4_1_770;29_1_12;14_0_770;43_1_378;44_1_412;31_1_412;21_0_2510;32_1_163;11_2_243;12_2_206"
    degrees 2
    name "group_772"
  ]
  node [
    id 100
    label "4251"
    size 47
    centroid "0_0_142"
    maxLenId 0
    members 0
    members 1
    members 2
    members 3
    members 4
    members 5
    members 6
    members 7
    members 8
    members 9
    members 10
    members 11
    members 12
    members 13
    members 14
    members 15
    members 16
    members 17
    members 18
    members 19
    members 20
    members 21
    members 22
    members 23
    members 24
    members 25
    members 26
    members 27
    members 28
    members 29
    members 30
    members 31
    members 32
    members 33
    members 34
    members 35
    members 36
    members 37
    members 38
    members 39
    members 40
    members 41
    members 42
    members 43
    members 44
    members 45
    members 46
    seqIDs "31_1_413"
    seqIDs "4_1_769"
    seqIDs "24_0_423"
    seqIDs "44_1_413"
    seqIDs "0_0_142"
    seqIDs "32_1_164"
    seqIDs "14_0_769"
    seqIDs "42_0_740"
    seqIDs "7_0_241"
    seqIDs "30_0_223"
    seqIDs "12_2_207"
    seqIDs "36_1_377"
    seqIDs "17_1_769"
    seqIDs "46_16_9"
    seqIDs "9_6_82"
    seqIDs "5_0_714"
    seqIDs "41_1_264"
    seqIDs "3_2_313"
    seqIDs "40_1_740"
    seqIDs "6_0_769"
    seqIDs "16_0_433"
    seqIDs "19_1_97"
    seqIDs "29_1_13"
    seqIDs "15_1_764"
    seqIDs "33_1_377"
    seqIDs "35_2_260"
    seqIDs "1_0_412"
    seqIDs "26_38_16"
    seqIDs "28_2_166"
    seqIDs "39_1_264"
    seqIDs "43_1_377"
    seqIDs "20_1_163"
    seqIDs "25_5_97"
    seqIDs "18_2_217"
    seqIDs "37_2_202"
    seqIDs "21_0_2509"
    seqIDs "22_0_175"
    seqIDs "8_0_750"
    seqIDs "11_2_244"
    seqIDs "38_1_740"
    seqIDs "13_1_289"
    seqIDs "27_2_212"
    seqIDs "23_0_90"
    seqIDs "10_2_175"
    seqIDs "45_1_377"
    seqIDs "2_1_769"
    seqIDs "34_1_413"
    hasEnd 0
    protein "MSEAADDADEADAAPTVVVREARPADADAVAAFTRDTWGERHEDYIPRVFPEWAASDDPDRGTFVATLPPDAADVGDLDGRDAGDTHVTGDGDGAADAGDPEAVVGCIQGALLSEWEAWGQGIRVDPAARGHGVGTALSEAVLDWARGRGATVCRNMVFSWNVMGLGQSRAVGFDPATEFRFAEPAPDPDAIDRDAAGLDRLPDPDPNAAWAFWSDSAARDRLRGLALDPDESWACSRLTRDELATAAAEDRLLAVADADALAGFAVRTRVTEREVDGEPTRTAVYGVAAWRDVGAAGALYDAIAADAAAADADRARVLIPETVEHVSDTGANRVPVAAEPDFVMCADLTGGDG"
    dna "ATGAGCGAGGCAGCCGACGACGCCGACGAGGCCGACGCAGCGCCGACCGTCGTCGTCCGCGAGGCGCGCCCGGCCGACGCCGACGCGGTCGCGGCGTTCACCCGCGACACGTGGGGCGAGCGCCACGAGGACTACATCCCTCGCGTGTTCCCGGAGTGGGCCGCGTCCGACGACCCGGACCGCGGCACCTTCGTGGCGACGCTCCCCCCGGACGCCGCCGACGTGGGCGACCTCGACGGCAGAGACGCGGGCGACACGCACGTCACGGGCGACGGCGACGGCGCCGCCGACGCGGGCGACCCCGAGGCGGTCGTCGGCTGTATCCAGGGCGCGCTCCTCAGCGAGTGGGAGGCGTGGGGACAGGGGATCCGCGTCGACCCCGCCGCGCGCGGCCACGGCGTCGGGACCGCCCTCTCGGAGGCGGTGCTCGACTGGGCGCGCGGACGCGGCGCGACCGTCTGCCGCAACATGGTGTTCTCGTGGAACGTCATGGGACTCGGCCAGTCGCGCGCGGTCGGCTTCGACCCCGCGACGGAGTTCCGGTTCGCGGAGCCGGCGCCCGACCCGGACGCAATCGACCGCGACGCCGCCGGTCTCGACCGTCTCCCCGACCCCGACCCGAACGCGGCGTGGGCGTTCTGGAGCGACAGCGCCGCCCGCGACCGCCTGCGCGGCCTCGCGCTCGACCCGGACGAGTCGTGGGCCTGCTCCCGGCTCACCCGCGACGAGCTCGCGACAGCGGCCGCCGAGGACCGACTGCTCGCGGTTGCCGACGCCGACGCGCTCGCCGGCTTCGCGGTCCGGACCCGCGTGACGGAGCGCGAGGTCGACGGCGAGCCCACGCGGACCGCGGTCTACGGCGTCGCCGCGTGGCGCGACGTCGGCGCGGCGGGCGCGCTGTACGACGCGATCGCCGCCGACGCCGCGGCGGCGGACGCCGACCGCGCTCGCGTGCTGATCCCCGAGACGGTCGAGCACGTCAGCGACACCGGCGCGAACCGCGTGCCGGTCGCGGCGGAGCCGGACTTCGTCATGTGCGCCGACCTCACCGGTGGAGACGGATGA"
    annotation ""
    description "hypothetical protein"
    lengths 1065
    lengths 1065
    lengths 1065
    lengths 1065
    lengths 1065
    lengths 1065
    lengths 1065
    lengths 1065
    lengths 1065
    lengths 1065
    lengths 1065
    lengths 1065
    lengths 1065
    lengths 1065
    lengths 1065
    lengths 1065
    lengths 1065
    lengths 1065
    lengths 1065
    lengths 1065
    lengths 1065
    lengths 1065
    lengths 1065
    lengths 1065
    lengths 1065
    lengths 1065
    lengths 1065
    lengths 1065
    lengths 1065
    lengths 1065
    lengths 1065
    lengths 1065
    lengths 1065
    lengths 1065
    lengths 1065
    lengths 1065
    lengths 1065
    lengths 1065
    lengths 1065
    lengths 1065
    lengths 1065
    lengths 1065
    lengths 1065
    lengths 1065
    lengths 1065
    lengths 1065
    lengths 1065
    longCentroidID 1065
    longCentroidID "0_0_142"
    paralog 0
    mergedDNA 0
    genomeIDs "0;1;2;3;4;5;6;7;8;9;10;11;12;13;14;15;16;17;18;19;20;21;22;23;24;25;26;27;28;29;30;31;32;33;34;35;36;37;38;39;40;41;42;43;44;45;46"
    geneIDs "31_1_413;4_1_769;24_0_423;44_1_413;0_0_142;32_1_164;14_0_769;42_0_740;7_0_241;30_0_223;12_2_207;36_1_377;17_1_769;46_16_9;9_6_82;5_0_714;41_1_264;3_2_313;40_1_740;6_0_769;16_0_433;19_1_97;29_1_13;15_1_764;33_1_377;35_2_260;1_0_412;26_38_16;28_2_166;39_1_264;43_1_377;20_1_163;25_5_97;18_2_217;37_2_202;21_0_2509;22_0_175;8_0_750;11_2_244;38_1_740;13_1_289;27_2_212;23_0_90;10_2_175;45_1_377;2_1_769;34_1_413"
    degrees 2
    name "group_1284"
  ]
  node [
    id 101
    label "14862"
    size 47
    centroid "0_0_143"
    maxLenId 0
    members 0
    members 1
    members 2
    members 3
    members 4
    members 5
    members 6
    members 7
    members 8
    members 9
    members 10
    members 11
    members 12
    members 13
    members 14
    members 15
    members 16
    members 17
    members 18
    members 19
    members 20
    members 21
    members 22
    members 23
    members 24
    members 25
    members 26
    members 27
    members 28
    members 29
    members 30
    members 31
    members 32
    members 33
    members 34
    members 35
    members 36
    members 37
    members 38
    members 39
    members 40
    members 41
    members 42
    members 43
    members 44
    members 45
    members 46
    seqIDs "4_1_768"
    seqIDs "21_0_2508"
    seqIDs "12_2_208"
    seqIDs "28_2_167"
    seqIDs "1_0_413"
    seqIDs "19_1_96"
    seqIDs "5_0_713"
    seqIDs "32_1_165"
    seqIDs "33_1_376"
    seqIDs "20_1_164"
    seqIDs "23_0_91"
    seqIDs "40_1_739"
    seqIDs "6_0_768"
    seqIDs "3_2_312"
    seqIDs "2_1_768"
    seqIDs "22_0_176"
    seqIDs "45_1_376"
    seqIDs "11_2_245"
    seqIDs "18_2_216"
    seqIDs "14_0_768"
    seqIDs "8_0_749"
    seqIDs "26_38_15"
    seqIDs "0_0_143"
    seqIDs "31_1_414"
    seqIDs "42_0_739"
    seqIDs "44_1_414"
    seqIDs "38_1_739"
    seqIDs "25_5_96"
    seqIDs "37_2_203"
    seqIDs "46_16_10"
    seqIDs "10_2_174"
    seqIDs "24_0_424"
    seqIDs "30_0_224"
    seqIDs "29_1_14"
    seqIDs "17_1_768"
    seqIDs "35_2_259"
    seqIDs "39_1_265"
    seqIDs "15_1_763"
    seqIDs "9_6_83"
    seqIDs "41_1_265"
    seqIDs "16_0_434"
    seqIDs "43_1_376"
    seqIDs "7_0_240"
    seqIDs "27_2_211"
    seqIDs "13_1_288"
    seqIDs "34_1_414"
    seqIDs "36_1_376"
    hasEnd 0
    protein "MTLFGLALPWSLPLTLVIYGVVVAAAVWIYRDARARGSRYAVVWAASTLLFTIVPVLAYLYLHRDAGPAR"
    dna "ATGACCCTCTTCGGTCTCGCTCTCCCGTGGTCGCTGCCGCTCACGCTCGTGATCTACGGCGTCGTCGTCGCCGCCGCGGTGTGGATCTACCGCGACGCGAGGGCGCGCGGGAGCCGCTACGCGGTCGTTTGGGCCGCCTCGACGCTCCTCTTCACGATCGTTCCGGTGCTGGCGTACCTCTATCTCCACCGCGACGCCGGTCCGGCGCGCTAA"
    annotation ""
    description "hypothetical protein"
    lengths 213
    lengths 213
    lengths 213
    lengths 213
    lengths 213
    lengths 213
    lengths 213
    lengths 213
    lengths 213
    lengths 213
    lengths 213
    lengths 213
    lengths 213
    lengths 213
    lengths 213
    lengths 213
    lengths 213
    lengths 213
    lengths 213
    lengths 213
    lengths 213
    lengths 213
    lengths 213
    lengths 213
    lengths 213
    lengths 213
    lengths 213
    lengths 213
    lengths 213
    lengths 213
    lengths 213
    lengths 213
    lengths 213
    lengths 213
    lengths 213
    lengths 213
    lengths 213
    lengths 213
    lengths 213
    lengths 213
    lengths 213
    lengths 213
    lengths 213
    lengths 213
    lengths 213
    lengths 213
    lengths 213
    longCentroidID 213
    longCentroidID "0_0_143"
    paralog 0
    mergedDNA 0
    genomeIDs "0;1;2;3;4;5;6;7;8;9;10;11;12;13;14;15;16;17;18;19;20;21;22;23;24;25;26;27;28;29;30;31;32;33;34;35;36;37;38;39;40;41;42;43;44;45;46"
    geneIDs "4_1_768;21_0_2508;12_2_208;28_2_167;1_0_413;19_1_96;5_0_713;32_1_165;33_1_376;20_1_164;23_0_91;40_1_739;6_0_768;3_2_312;2_1_768;22_0_176;45_1_376;11_2_245;18_2_216;14_0_768;8_0_749;26_38_15;0_0_143;31_1_414;42_0_739;44_1_414;38_1_739;25_5_96;37_2_203;46_16_10;10_2_174;24_0_424;30_0_224;29_1_14;17_1_768;35_2_259;39_1_265;15_1_763;9_6_83;41_1_265;16_0_434;43_1_376;7_0_240;27_2_211;13_1_288;34_1_414;36_1_376"
    degrees 2
    name "group_4147"
  ]
  node [
    id 102
    label "2841"
    size 47
    centroid "0_0_144"
    maxLenId 0
    members 0
    members 1
    members 2
    members 3
    members 4
    members 5
    members 6
    members 7
    members 8
    members 9
    members 10
    members 11
    members 12
    members 13
    members 14
    members 15
    members 16
    members 17
    members 18
    members 19
    members 20
    members 21
    members 22
    members 23
    members 24
    members 25
    members 26
    members 27
    members 28
    members 29
    members 30
    members 31
    members 32
    members 33
    members 34
    members 35
    members 36
    members 37
    members 38
    members 39
    members 40
    members 41
    members 42
    members 43
    members 44
    members 45
    members 46
    seqIDs "24_0_425"
    seqIDs "21_0_2507"
    seqIDs "35_2_258"
    seqIDs "39_1_266"
    seqIDs "6_0_767"
    seqIDs "36_1_375"
    seqIDs "40_1_738"
    seqIDs "45_1_375"
    seqIDs "2_1_767"
    seqIDs "27_2_210"
    seqIDs "44_1_415"
    seqIDs "25_5_95"
    seqIDs "20_1_165"
    seqIDs "5_0_712"
    seqIDs "12_2_209"
    seqIDs "14_0_767"
    seqIDs "30_0_225"
    seqIDs "7_0_239"
    seqIDs "34_1_415"
    seqIDs "3_2_311"
    seqIDs "31_1_415"
    seqIDs "41_1_266"
    seqIDs "26_38_14"
    seqIDs "37_2_204"
    seqIDs "43_1_375"
    seqIDs "29_1_15"
    seqIDs "22_0_177"
    seqIDs "13_1_287"
    seqIDs "32_1_166"
    seqIDs "23_0_92"
    seqIDs "28_2_168"
    seqIDs "8_0_748"
    seqIDs "10_2_173"
    seqIDs "9_6_84"
    seqIDs "17_1_767"
    seqIDs "33_1_375"
    seqIDs "38_1_738"
    seqIDs "19_1_95"
    seqIDs "46_16_11"
    seqIDs "1_0_414"
    seqIDs "42_0_738"
    seqIDs "15_1_762"
    seqIDs "0_0_144"
    seqIDs "16_0_435"
    seqIDs "11_2_246"
    seqIDs "4_1_767"
    seqIDs "18_2_215"
    hasEnd 0
    protein "MPSSRPPDGLRALARGRRPRVLSVALANLLPLVGVVSLGWNAAALMTLYWFELGIASGWALVRALFAGRPSEIERDGLLIGPLAQRRVALSIPWTGVQVRLSSLLVLPVAAPILAVVWLVVGTLTVGVVVEEGTVSTVVDTVALATLALFIGEGVTTLVEYFGRGEHRDHSAQTAIQGVFAQGAAIFFGALFTVTIVGAGTLEEDTPISAIDPDAIGIPLLLGIVAVKFAFDLASLYGDRLAAFDESSSLDLGLSYDPPAAEPVDGSLAKPTETVRQPRRARLAGALTTPLGHPGLWYVGGGLALLGLLFAFGGDWGTVALLLAAALAVPLALAALDHELRHGLVEYRAGDGALVARDRLSGATMWRVEPWDETDLRVERRRLDRRLGTETVVIELRDDEYRIPGLDDPEPVLDVFDRRPDRPDG"
    dna "ATGCCCTCCTCTCGCCCGCCCGACGGGTTGCGCGCGCTGGCCCGCGGCCGTCGTCCCCGAGTCCTCTCGGTCGCGCTCGCGAACCTGCTCCCGCTCGTCGGCGTGGTCTCGCTCGGCTGGAACGCGGCCGCGCTGATGACGCTGTACTGGTTCGAACTCGGGATCGCCTCCGGGTGGGCGCTCGTCCGCGCGCTGTTCGCCGGACGCCCGTCCGAGATAGAACGCGACGGGCTGCTCATCGGCCCGCTCGCACAGCGACGGGTCGCCCTGTCGATCCCGTGGACCGGCGTTCAGGTCCGGCTCTCGTCGCTGCTCGTCCTCCCCGTCGCCGCGCCGATCCTCGCGGTCGTCTGGCTGGTCGTCGGCACGCTCACGGTCGGCGTCGTCGTCGAGGAGGGGACCGTCTCGACCGTGGTCGACACGGTCGCGCTCGCGACGCTCGCCCTCTTCATCGGCGAGGGGGTCACGACGCTCGTCGAGTACTTCGGTCGCGGCGAGCACCGGGATCACAGCGCGCAGACCGCGATCCAAGGCGTGTTCGCTCAGGGCGCGGCGATCTTCTTCGGCGCGCTGTTCACCGTCACGATCGTCGGCGCGGGAACGCTGGAGGAGGACACGCCGATCTCTGCGATCGATCCGGACGCGATCGGGATTCCCCTCCTGCTCGGCATCGTCGCGGTGAAGTTCGCTTTCGACCTCGCGAGCCTGTACGGCGACCGACTGGCCGCGTTCGACGAGTCGTCGTCGCTCGATCTGGGGCTCTCCTACGACCCGCCCGCGGCCGAGCCGGTCGACGGATCGCTCGCGAAGCCGACCGAGACGGTCCGCCAGCCCCGCCGCGCTCGTCTCGCCGGGGCGCTGACGACGCCGCTCGGCCACCCGGGGCTCTGGTACGTCGGCGGGGGCCTCGCGCTCCTCGGCCTCCTGTTCGCGTTCGGCGGCGACTGGGGGACCGTCGCCCTCCTCCTCGCGGCCGCGCTCGCGGTCCCGCTCGCGCTCGCCGCGCTCGACCACGAACTCCGGCACGGGCTCGTCGAGTACCGCGCCGGCGACGGCGCGCTCGTCGCGCGCGACCGCCTGTCCGGCGCGACGATGTGGCGCGTCGAGCCGTGGGACGAGACGGATCTGCGGGTGGAGCGCCGGCGGCTCGACCGGCGGCTCGGGACCGAGACCGTCGTGATCGAACTGCGCGACGACGAGTACCGGATCCCGGGCCTCGACGACCCGGAGCCTGTCCTCGACGTGTTCGATCGGCGGCCGGACCGGCCGGACGGCTGA"
    annotation ""
    description "hypothetical protein"
    lengths 1278
    lengths 1278
    lengths 1278
    lengths 1278
    lengths 1278
    lengths 1278
    lengths 1278
    lengths 1278
    lengths 1278
    lengths 1278
    lengths 1278
    lengths 1278
    lengths 1278
    lengths 1278
    lengths 1278
    lengths 1278
    lengths 1278
    lengths 1278
    lengths 1278
    lengths 1278
    lengths 1278
    lengths 1278
    lengths 1278
    lengths 1278
    lengths 1278
    lengths 1278
    lengths 1278
    lengths 1278
    lengths 1278
    lengths 1278
    lengths 1278
    lengths 1278
    lengths 1278
    lengths 1278
    lengths 1278
    lengths 1278
    lengths 1278
    lengths 1278
    lengths 1278
    lengths 1278
    lengths 1278
    lengths 1278
    lengths 1278
    lengths 1278
    lengths 1278
    lengths 1278
    lengths 1278
    longCentroidID 1278
    longCentroidID "0_0_144"
    paralog 0
    mergedDNA 0
    genomeIDs "0;1;2;3;4;5;6;7;8;9;10;11;12;13;14;15;16;17;18;19;20;21;22;23;24;25;26;27;28;29;30;31;32;33;34;35;36;37;38;39;40;41;42;43;44;45;46"
    geneIDs "24_0_425;21_0_2507;35_2_258;39_1_266;6_0_767;36_1_375;40_1_738;45_1_375;2_1_767;27_2_210;44_1_415;25_5_95;20_1_165;5_0_712;12_2_209;14_0_767;30_0_225;7_0_239;34_1_415;3_2_311;31_1_415;41_1_266;26_38_14;37_2_204;43_1_375;29_1_15;22_0_177;13_1_287;32_1_166;23_0_92;28_2_168;8_0_748;10_2_173;9_6_84;17_1_767;33_1_375;38_1_738;19_1_95;46_16_11;1_0_414;42_0_738;15_1_762;0_0_144;16_0_435;11_2_246;4_1_767;18_2_215"
    degrees 2
    name "group_842"
  ]
  node [
    id 103
    label "5914"
    size 47
    centroid "0_0_150"
    maxLenId 0
    members 0
    members 1
    members 2
    members 3
    members 4
    members 5
    members 6
    members 7
    members 8
    members 9
    members 10
    members 11
    members 12
    members 13
    members 14
    members 15
    members 16
    members 17
    members 18
    members 19
    members 20
    members 21
    members 22
    members 23
    members 24
    members 25
    members 26
    members 27
    members 28
    members 29
    members 30
    members 31
    members 32
    members 33
    members 34
    members 35
    members 36
    members 37
    members 38
    members 39
    members 40
    members 41
    members 42
    members 43
    members 44
    members 45
    members 46
    seqIDs "12_2_215"
    seqIDs "0_0_150"
    seqIDs "17_1_761"
    seqIDs "24_0_432"
    seqIDs "2_1_761"
    seqIDs "20_1_171"
    seqIDs "9_6_90"
    seqIDs "11_2_252"
    seqIDs "28_2_174"
    seqIDs "29_1_21"
    seqIDs "13_1_281"
    seqIDs "14_0_761"
    seqIDs "27_2_204"
    seqIDs "43_1_369"
    seqIDs "25_5_89"
    seqIDs "5_0_706"
    seqIDs "35_2_252"
    seqIDs "34_1_421"
    seqIDs "22_0_184"
    seqIDs "16_0_441"
    seqIDs "3_2_305"
    seqIDs "30_0_231"
    seqIDs "33_1_369"
    seqIDs "41_1_272"
    seqIDs "1_0_420"
    seqIDs "44_1_421"
    seqIDs "37_2_210"
    seqIDs "8_0_742"
    seqIDs "23_0_98"
    seqIDs "19_1_89"
    seqIDs "32_1_172"
    seqIDs "10_2_167"
    seqIDs "38_1_732"
    seqIDs "4_1_761"
    seqIDs "42_0_732"
    seqIDs "21_0_2501"
    seqIDs "31_1_421"
    seqIDs "40_1_732"
    seqIDs "7_0_233"
    seqIDs "18_2_209"
    seqIDs "6_0_761"
    seqIDs "36_1_369"
    seqIDs "45_1_369"
    seqIDs "46_16_18"
    seqIDs "26_38_8"
    seqIDs "39_1_272"
    seqIDs "15_1_756"
    hasEnd 0
    protein "MNEPGTEGVLLDQETLHDRLDDASPWFQEHYRTFRESMLGERDGSPFPCYFGIEVEREGDMLYAACESTTDPAALLRLRDVLSEYLDTYPDHADRAPLAVFFRPPDDDRGEAHYHERLWHVLEFLHVHDPEPWPDDIPVDPDTPRWEFCFGGEALFPTSRAPFYDDRKSRYSPVGLEITFQPRSVFEGITADTEAGERARETIRGRMEEYDGVCPHADLGDWGAEGDREWKQYLFREDDDASPDACPLDPTREHPKASESLLEPGAWRAFDAADTGSESDAPVSSGLGDD"
    dna "ATGAACGAGCCCGGCACCGAGGGCGTGCTGTTGGACCAAGAGACGCTCCACGATCGGCTCGACGACGCGTCGCCGTGGTTTCAGGAGCACTACCGGACCTTCCGGGAGTCGATGCTCGGCGAGCGCGACGGGTCCCCGTTCCCCTGCTACTTCGGGATCGAGGTCGAGCGCGAGGGCGACATGTTGTACGCCGCCTGCGAGTCGACCACGGACCCGGCCGCGCTGTTGCGGCTGCGCGATGTCCTCTCAGAGTACCTCGACACGTACCCGGACCACGCCGACCGCGCGCCGCTCGCGGTGTTCTTCAGGCCGCCCGACGACGACCGCGGCGAGGCGCACTACCACGAGCGGCTCTGGCACGTCCTGGAGTTCCTCCACGTCCACGACCCGGAGCCGTGGCCGGACGACATCCCGGTCGACCCCGACACCCCGCGGTGGGAGTTCTGCTTCGGCGGCGAGGCGCTGTTCCCGACCTCGCGCGCCCCCTTCTACGACGACCGGAAGAGCCGCTACTCGCCGGTCGGCTTAGAGATCACCTTCCAACCCCGGAGCGTCTTCGAGGGGATCACCGCCGACACCGAGGCGGGCGAGCGCGCCCGCGAGACGATCCGAGGCCGGATGGAGGAGTACGACGGGGTCTGTCCCCACGCCGACCTCGGCGACTGGGGCGCCGAGGGCGACCGCGAGTGGAAGCAGTACCTGTTCCGCGAGGACGACGACGCGAGCCCGGACGCCTGTCCGCTCGACCCGACGCGCGAACACCCCAAGGCGTCCGAGTCGCTGCTCGAACCCGGCGCGTGGCGGGCGTTCGACGCGGCCGACACCGGGAGCGAATCCGACGCGCCCGTCAGTTCCGGACTCGGCGATGACTGA"
    annotation ""
    description "hypothetical protein"
    lengths 873
    lengths 873
    lengths 873
    lengths 873
    lengths 873
    lengths 873
    lengths 873
    lengths 873
    lengths 873
    lengths 873
    lengths 873
    lengths 873
    lengths 873
    lengths 873
    lengths 873
    lengths 873
    lengths 873
    lengths 873
    lengths 873
    lengths 873
    lengths 873
    lengths 873
    lengths 873
    lengths 873
    lengths 873
    lengths 873
    lengths 873
    lengths 873
    lengths 873
    lengths 873
    lengths 873
    lengths 873
    lengths 873
    lengths 873
    lengths 873
    lengths 873
    lengths 873
    lengths 873
    lengths 873
    lengths 873
    lengths 873
    lengths 873
    lengths 873
    lengths 873
    lengths 873
    lengths 873
    lengths 873
    longCentroidID 873
    longCentroidID "0_0_150"
    paralog 0
    mergedDNA 0
    genomeIDs "0;1;2;3;4;5;6;7;8;9;10;11;12;13;14;15;16;17;18;19;20;21;22;23;24;25;26;27;28;29;30;31;32;33;34;35;36;37;38;39;40;41;42;43;44;45;46"
    geneIDs "12_2_215;0_0_150;17_1_761;24_0_432;2_1_761;20_1_171;9_6_90;11_2_252;28_2_174;29_1_21;13_1_281;14_0_761;27_2_204;43_1_369;25_5_89;5_0_706;35_2_252;34_1_421;22_0_184;16_0_441;3_2_305;30_0_231;33_1_369;41_1_272;1_0_420;44_1_421;37_2_210;8_0_742;23_0_98;19_1_89;32_1_172;10_2_167;38_1_732;4_1_761;42_0_732;21_0_2501;31_1_421;40_1_732;7_0_233;18_2_209;6_0_761;36_1_369;45_1_369;46_16_18;26_38_8;39_1_272;15_1_756"
    degrees 2
    name "group_1773"
  ]
  node [
    id 104
    label "9195"
    size 47
    centroid "0_0_151"
    maxLenId 0
    members 0
    members 1
    members 2
    members 3
    members 4
    members 5
    members 6
    members 7
    members 8
    members 9
    members 10
    members 11
    members 12
    members 13
    members 14
    members 15
    members 16
    members 17
    members 18
    members 19
    members 20
    members 21
    members 22
    members 23
    members 24
    members 25
    members 26
    members 27
    members 28
    members 29
    members 30
    members 31
    members 32
    members 33
    members 34
    members 35
    members 36
    members 37
    members 38
    members 39
    members 40
    members 41
    members 42
    members 43
    members 44
    members 45
    members 46
    seqIDs "5_0_705"
    seqIDs "18_2_208"
    seqIDs "32_1_173"
    seqIDs "2_1_760"
    seqIDs "7_0_232"
    seqIDs "8_0_741"
    seqIDs "45_1_368"
    seqIDs "13_1_280"
    seqIDs "17_1_760"
    seqIDs "43_1_368"
    seqIDs "28_2_175"
    seqIDs "23_0_99"
    seqIDs "27_2_203"
    seqIDs "22_0_185"
    seqIDs "38_1_731"
    seqIDs "11_2_253"
    seqIDs "3_2_304"
    seqIDs "15_1_755"
    seqIDs "16_0_442"
    seqIDs "1_0_421"
    seqIDs "9_6_91"
    seqIDs "39_1_273"
    seqIDs "33_1_368"
    seqIDs "34_1_422"
    seqIDs "4_1_760"
    seqIDs "29_1_22"
    seqIDs "21_0_2500"
    seqIDs "36_1_368"
    seqIDs "25_5_88"
    seqIDs "37_2_211"
    seqIDs "24_0_433"
    seqIDs "41_1_273"
    seqIDs "44_1_422"
    seqIDs "6_0_760"
    seqIDs "10_2_166"
    seqIDs "20_1_172"
    seqIDs "12_2_216"
    seqIDs "0_0_151"
    seqIDs "26_38_7"
    seqIDs "46_16_19"
    seqIDs "31_1_422"
    seqIDs "40_1_731"
    seqIDs "19_1_88"
    seqIDs "30_0_232"
    seqIDs "35_2_251"
    seqIDs "14_0_760"
    seqIDs "42_0_731"
    hasEnd 0
    protein "MTDDAVLLLVDFQVGFDEPGWGERNNPDAEAVAAALLDRWRETNRPVAHVRHASTEPDSPLRPDAPGFAWKPETAPAGGEPTFEKSVNGAFLDSGLDEWLREAGYESLVVCGLTTDHCVSTTTREAENRGYDVRVVADATATHAREAPDGERIDPETSHRVALAHLNGEFATVVESDDLLADR"
    dna "ATGACTGACGACGCGGTCCTCCTCCTCGTCGACTTCCAAGTCGGGTTCGACGAGCCGGGGTGGGGCGAGCGCAACAACCCCGACGCCGAGGCGGTCGCGGCCGCGCTCCTCGACCGCTGGCGCGAGACGAACCGACCGGTCGCGCACGTCCGCCACGCCTCGACGGAACCCGACTCGCCGCTGCGTCCGGACGCCCCCGGCTTCGCGTGGAAGCCGGAAACGGCGCCCGCCGGGGGCGAGCCGACCTTCGAGAAGTCGGTCAACGGCGCGTTCCTCGACTCCGGGCTCGACGAGTGGCTCCGCGAGGCCGGGTACGAGTCGCTCGTCGTCTGCGGACTCACCACCGACCACTGCGTCTCGACGACGACGCGCGAGGCCGAGAACCGAGGCTACGACGTGCGCGTGGTCGCCGACGCGACCGCGACGCACGCCCGCGAAGCGCCCGACGGGGAGCGGATCGACCCGGAGACCTCCCACCGCGTCGCGCTCGCGCACCTGAACGGCGAGTTCGCGACGGTCGTCGAGAGCGACGACCTGCTCGCCGACCGCTGA"
    annotation ""
    description "hypothetical protein"
    lengths 552
    lengths 552
    lengths 552
    lengths 552
    lengths 552
    lengths 552
    lengths 552
    lengths 552
    lengths 552
    lengths 552
    lengths 552
    lengths 552
    lengths 552
    lengths 552
    lengths 552
    lengths 552
    lengths 552
    lengths 552
    lengths 552
    lengths 552
    lengths 552
    lengths 552
    lengths 552
    lengths 552
    lengths 552
    lengths 552
    lengths 552
    lengths 552
    lengths 552
    lengths 552
    lengths 552
    lengths 552
    lengths 552
    lengths 552
    lengths 552
    lengths 552
    lengths 552
    lengths 552
    lengths 552
    lengths 552
    lengths 552
    lengths 552
    lengths 552
    lengths 552
    lengths 552
    lengths 552
    lengths 552
    longCentroidID 552
    longCentroidID "0_0_151"
    paralog 0
    mergedDNA 0
    genomeIDs "0;1;2;3;4;5;6;7;8;9;10;11;12;13;14;15;16;17;18;19;20;21;22;23;24;25;26;27;28;29;30;31;32;33;34;35;36;37;38;39;40;41;42;43;44;45;46"
    geneIDs "5_0_705;18_2_208;32_1_173;2_1_760;7_0_232;8_0_741;45_1_368;13_1_280;17_1_760;43_1_368;28_2_175;23_0_99;27_2_203;22_0_185;38_1_731;11_2_253;3_2_304;15_1_755;16_0_442;1_0_421;9_6_91;39_1_273;33_1_368;34_1_422;4_1_760;29_1_22;21_0_2500;36_1_368;25_5_88;37_2_211;24_0_433;41_1_273;44_1_422;6_0_760;10_2_166;20_1_172;12_2_216;0_0_151;26_38_7;46_16_19;31_1_422;40_1_731;19_1_88;30_0_232;35_2_251;14_0_760;42_0_731"
    degrees 2
    name "group_2710"
  ]
  node [
    id 105
    label "2275"
    size 47
    centroid "0_0_152"
    maxLenId 0
    members 0
    members 1
    members 2
    members 3
    members 4
    members 5
    members 6
    members 7
    members 8
    members 9
    members 10
    members 11
    members 12
    members 13
    members 14
    members 15
    members 16
    members 17
    members 18
    members 19
    members 20
    members 21
    members 22
    members 23
    members 24
    members 25
    members 26
    members 27
    members 28
    members 29
    members 30
    members 31
    members 32
    members 33
    members 34
    members 35
    members 36
    members 37
    members 38
    members 39
    members 40
    members 41
    members 42
    members 43
    members 44
    members 45
    members 46
    seqIDs "29_1_23"
    seqIDs "38_1_730"
    seqIDs "23_0_100"
    seqIDs "45_1_367"
    seqIDs "14_0_759"
    seqIDs "42_0_730"
    seqIDs "15_1_754"
    seqIDs "30_0_233"
    seqIDs "35_2_250"
    seqIDs "43_1_367"
    seqIDs "39_1_274"
    seqIDs "31_1_423"
    seqIDs "19_1_87"
    seqIDs "13_1_279"
    seqIDs "20_1_173"
    seqIDs "26_38_6"
    seqIDs "2_1_759"
    seqIDs "33_1_367"
    seqIDs "0_0_152"
    seqIDs "5_0_704"
    seqIDs "25_5_87"
    seqIDs "1_0_422"
    seqIDs "36_1_367"
    seqIDs "24_0_434"
    seqIDs "4_1_759"
    seqIDs "22_0_186"
    seqIDs "21_0_2499"
    seqIDs "17_1_759"
    seqIDs "8_0_740"
    seqIDs "12_2_217"
    seqIDs "10_2_165"
    seqIDs "9_6_92"
    seqIDs "27_2_202"
    seqIDs "34_1_423"
    seqIDs "3_2_303"
    seqIDs "28_2_176"
    seqIDs "6_0_759"
    seqIDs "32_1_174"
    seqIDs "37_2_212"
    seqIDs "16_0_443"
    seqIDs "41_1_274"
    seqIDs "44_1_423"
    seqIDs "18_2_207"
    seqIDs "7_0_231"
    seqIDs "11_2_254"
    seqIDs "46_16_20"
    seqIDs "40_1_730"
    hasEnd 0
    protein "MSNGDDDPADAADDGEPAETAAPTLPDDATEESLTEYLDEIADRLEAAETEADLDDVEALLADAETGIDEADLPEPDEDDEDADDPRGDLEDRVAELRDGVDDARGPYGEDVVDAIESAAGTVEDTEWTDDGREDVAAAVESFVDAAADAIDDALGDADEDPEALLAEGEAADAAAPAPVDQLVAALDAVAGAVTDADLDADDDADDIAALLDATDELEAGLDDAEEWDDLETHEQLRAQGYYDVLGHYKDFPVEWAALKEHEARGNVDMILLALDSLQSEFMERHCLEAFERMGKRGKTEASVEEILGRAEKRDQPAIRILGTMAAEEATDTLVEYVPEDSNPQLQKVVFKALGEIGASEAVQPLANQLDPDGDTDELVRPHAARALGLIGDTRAVDPLADALEAHPSDDVRAAAGWALRQIGTREALEAVAEYADEHSFVVSTEGEKARDALDDEAEPAPTA"
    dna "ATGAGCAACGGCGATGATGACCCGGCCGACGCCGCGGACGACGGCGAGCCGGCGGAGACGGCCGCTCCGACGCTCCCCGACGACGCGACCGAGGAGTCCCTCACCGAGTACCTCGACGAGATCGCCGACCGCCTCGAGGCCGCCGAGACGGAGGCCGACCTCGACGACGTTGAGGCGCTCTTAGCCGACGCGGAGACCGGTATCGATGAGGCCGACCTCCCCGAGCCGGACGAGGACGATGAGGACGCGGACGACCCGCGCGGCGACCTCGAAGACCGCGTCGCGGAGCTTCGCGACGGCGTGGACGACGCCCGCGGCCCCTACGGGGAGGACGTCGTCGACGCGATCGAATCCGCCGCCGGGACGGTCGAAGACACGGAGTGGACCGACGACGGGCGCGAGGACGTCGCGGCCGCCGTCGAGTCGTTCGTCGACGCGGCCGCCGACGCGATCGACGACGCGCTCGGCGACGCCGACGAGGATCCCGAGGCGCTTCTCGCGGAAGGCGAGGCGGCCGACGCCGCGGCGCCGGCCCCCGTCGATCAGCTCGTCGCGGCGCTCGACGCGGTCGCCGGCGCGGTCACTGACGCCGACCTCGACGCGGACGACGACGCCGACGACATCGCCGCGCTGCTGGACGCGACCGACGAGCTGGAGGCCGGCCTCGACGACGCCGAGGAGTGGGACGACCTCGAAACCCACGAGCAGCTCCGTGCGCAGGGATACTACGACGTGCTCGGCCACTACAAGGACTTCCCCGTCGAGTGGGCGGCGCTGAAGGAACACGAGGCGCGGGGCAACGTCGACATGATCCTGCTCGCGCTCGACTCGCTCCAGTCCGAGTTCATGGAGCGCCACTGCCTGGAGGCGTTCGAGCGGATGGGCAAGCGCGGCAAGACCGAGGCGTCGGTCGAGGAGATCCTCGGCCGCGCCGAGAAGCGCGACCAGCCCGCGATCCGGATCCTCGGGACGATGGCGGCCGAAGAGGCGACCGACACCCTCGTCGAGTACGTCCCCGAGGACTCGAACCCGCAGCTCCAGAAGGTCGTGTTCAAGGCGCTCGGCGAAATCGGCGCGTCCGAGGCGGTCCAGCCGCTCGCGAACCAGCTCGACCCCGACGGCGACACCGACGAGCTCGTCCGCCCCCACGCCGCCCGCGCGCTCGGGCTGATCGGCGACACCCGCGCCGTCGACCCCCTCGCCGACGCGCTCGAGGCGCACCCGTCCGACGACGTCCGCGCGGCCGCCGGCTGGGCGCTCCGCCAGATCGGCACCCGCGAGGCGCTCGAAGCGGTCGCCGAGTACGCCGACGAACACTCCTTCGTCGTCTCGACCGAGGGCGAGAAGGCCCGGGACGCGCTCGACGACGAGGCGGAACCGGCGCCGACCGCCTGA"
    annotation ""
    description "hypothetical protein"
    lengths 1395
    lengths 1395
    lengths 1395
    lengths 1395
    lengths 1395
    lengths 1395
    lengths 1395
    lengths 1395
    lengths 1395
    lengths 1395
    lengths 1395
    lengths 1395
    lengths 1395
    lengths 1395
    lengths 1395
    lengths 1395
    lengths 1395
    lengths 1395
    lengths 1395
    lengths 1395
    lengths 1395
    lengths 1395
    lengths 1395
    lengths 1395
    lengths 1395
    lengths 1395
    lengths 1395
    lengths 1395
    lengths 1395
    lengths 1395
    lengths 1395
    lengths 1395
    lengths 1395
    lengths 1395
    lengths 1395
    lengths 1395
    lengths 1395
    lengths 1395
    lengths 1395
    lengths 1395
    lengths 1395
    lengths 1395
    lengths 1395
    lengths 1395
    lengths 1395
    lengths 1395
    lengths 1395
    longCentroidID 1395
    longCentroidID "0_0_152"
    paralog 0
    mergedDNA 0
    genomeIDs "0;1;2;3;4;5;6;7;8;9;10;11;12;13;14;15;16;17;18;19;20;21;22;23;24;25;26;27;28;29;30;31;32;33;34;35;36;37;38;39;40;41;42;43;44;45;46"
    geneIDs "29_1_23;38_1_730;23_0_100;45_1_367;14_0_759;42_0_730;15_1_754;30_0_233;35_2_250;43_1_367;39_1_274;31_1_423;19_1_87;13_1_279;20_1_173;26_38_6;2_1_759;33_1_367;0_0_152;5_0_704;25_5_87;1_0_422;36_1_367;24_0_434;4_1_759;22_0_186;21_0_2499;17_1_759;8_0_740;12_2_217;10_2_165;9_6_92;27_2_202;34_1_423;3_2_303;28_2_176;6_0_759;32_1_174;37_2_212;16_0_443;41_1_274;44_1_423;18_2_207;7_0_231;11_2_254;46_16_20;40_1_730"
    degrees 2
    name "group_683"
  ]
  node [
    id 106
    label "1299"
    size 47
    centroid "19_1_86"
    maxLenId 0
    members 0
    members 1
    members 2
    members 3
    members 4
    members 5
    members 6
    members 7
    members 8
    members 9
    members 10
    members 11
    members 12
    members 13
    members 14
    members 15
    members 16
    members 17
    members 18
    members 19
    members 20
    members 21
    members 22
    members 23
    members 24
    members 25
    members 26
    members 27
    members 28
    members 29
    members 30
    members 31
    members 32
    members 33
    members 34
    members 35
    members 36
    members 37
    members 38
    members 39
    members 40
    members 41
    members 42
    members 43
    members 44
    members 45
    members 46
    seqIDs "13_1_278"
    seqIDs "14_0_758"
    seqIDs "18_2_206"
    seqIDs "42_0_729"
    seqIDs "20_1_174"
    seqIDs "43_1_366"
    seqIDs "12_2_218"
    seqIDs "34_1_424"
    seqIDs "9_6_93"
    seqIDs "24_0_435"
    seqIDs "26_38_5"
    seqIDs "7_0_230"
    seqIDs "6_0_758"
    seqIDs "27_2_201"
    seqIDs "38_1_729"
    seqIDs "8_0_739"
    seqIDs "36_1_366"
    seqIDs "33_1_366"
    seqIDs "19_1_86"
    seqIDs "35_2_249"
    seqIDs "31_1_424"
    seqIDs "4_1_758"
    seqIDs "10_2_164"
    seqIDs "5_0_703"
    seqIDs "17_1_758"
    seqIDs "22_0_187"
    seqIDs "30_0_234"
    seqIDs "37_2_213"
    seqIDs "0_0_153"
    seqIDs "41_1_275"
    seqIDs "11_2_255"
    seqIDs "3_2_302"
    seqIDs "25_5_86"
    seqIDs "28_2_177"
    seqIDs "2_1_758"
    seqIDs "32_1_175"
    seqIDs "46_16_21"
    seqIDs "39_1_275"
    seqIDs "45_1_366"
    seqIDs "1_0_423"
    seqIDs "23_0_101"
    seqIDs "16_0_444"
    seqIDs "15_1_753"
    seqIDs "40_1_729"
    seqIDs "29_1_24"
    seqIDs "21_0_2498"
    seqIDs "44_1_424"
    hasEnd 0
    protein "VSPAPFRVPIHSTASVAAVVALGLLVSAAVVPVAVAGDAGTGPGVGRLDPGGAATAPSNESPENLTLVSTTPRIVELFPNPTTAENRGEYLVVRLPKRGNWSLADGHHEAEVPANASGVVALSMDPANATPLLADETAVAGNGGTGDPTLRALDDHFPLAASGDRIALRRNGTTVAAVDYDRAPEGHRWRADWGEWRPRGYERRSPRRTANAAVTPFVLPDSPGLPVEPLRDAEDRLFVAGYTLTSERVADALVAAADRGVRVRVLLEGSPVGGFPARSAELIDRLTAAGVEVRILDGEVERFRFHHPKYAVADDRAVVLTENWKRSGTGGRSNRGWGVVVGSDDTVDAGGPGTERDALVAEDLAALFAADFRARDARSWRAFRADTEFHGGGRVNGSYPTRFDAPAKPATANVTVLTAPGNAADRIVARIDAADERVLAVVPRVGGPDDRIVRALRRAADRGVDVHLLLSDAWYDREANRNLSESLRDEPIAVDLAEPRGRFEKVHAKGLVVDDTALVGSLNWNPSAETNNREVVLAVENESVADFYARAYAADWRGGGIQLPIAFVAGFGVALAGAGVALAGAGAVARRELAFG"
    dna "GTGTCACCCGCTCCGTTCCGTGTCCCGATCCACTCGACCGCGAGCGTCGCCGCCGTCGTCGCGCTCGGACTGCTCGTCTCCGCGGCCGTCGTCCCGGTCGCCGTCGCTGGCGATGCCGGAACCGGCCCGGGAGTCGGCAGACTCGACCCCGGCGGCGCTGCCACCGCACCGTCGAACGAGAGCCCCGAGAACCTGACGCTCGTGTCCACGACGCCGCGGATCGTCGAGCTGTTCCCGAACCCGACGACCGCGGAGAACCGCGGCGAGTACCTCGTCGTCCGGCTCCCCAAGCGCGGGAACTGGTCGCTCGCCGACGGACACCACGAGGCGGAGGTCCCGGCGAACGCCAGTGGCGTCGTCGCCCTCTCGATGGACCCCGCGAACGCGACGCCCCTGCTCGCCGACGAGACCGCGGTCGCCGGCAACGGCGGCACCGGGGACCCGACGCTCCGCGCGCTCGACGACCACTTCCCGCTCGCCGCGTCGGGCGACCGGATCGCGCTCCGCCGGAACGGGACGACGGTCGCCGCGGTCGACTACGACCGCGCGCCCGAGGGACACCGGTGGCGCGCCGACTGGGGGGAGTGGCGACCCCGCGGGTACGAACGCCGGTCGCCGCGTCGGACCGCGAACGCCGCCGTGACGCCGTTCGTTCTCCCCGACAGCCCCGGCCTGCCGGTCGAGCCGCTCCGCGACGCCGAGGACCGCCTGTTCGTCGCCGGCTACACGCTGACCTCGGAGCGGGTCGCCGACGCGCTCGTCGCCGCCGCGGACCGCGGCGTCCGCGTCCGCGTGCTGCTGGAGGGGTCGCCGGTCGGCGGTTTCCCGGCGCGGAGCGCGGAGCTGATCGACCGGTTGACGGCCGCCGGCGTCGAGGTCCGGATCCTCGACGGCGAGGTCGAGCGGTTCCGGTTCCACCACCCGAAGTACGCGGTCGCCGACGACCGCGCGGTCGTCCTCACGGAGAACTGGAAGCGGTCCGGCACGGGCGGGCGGAGCAACCGCGGCTGGGGCGTCGTCGTCGGAAGCGACGACACCGTGGATGCGGGCGGTCCCGGGACCGAGCGCGACGCGCTCGTCGCGGAGGACCTCGCCGCGCTGTTCGCCGCGGACTTCCGGGCGCGGGACGCGCGCTCGTGGCGCGCCTTCCGCGCCGACACCGAGTTCCACGGCGGCGGGCGCGTGAACGGCTCGTACCCGACGCGGTTCGACGCGCCCGCGAAGCCCGCGACGGCGAACGTGACCGTCCTGACCGCGCCGGGGAACGCCGCCGACCGGATCGTCGCGCGGATCGACGCCGCGGACGAGCGGGTGCTCGCGGTCGTGCCGCGGGTCGGCGGTCCCGACGATCGGATCGTCCGCGCGCTCCGACGCGCGGCCGACCGCGGGGTCGACGTCCACCTGCTGCTCTCGGACGCGTGGTACGACCGGGAGGCGAACCGGAACCTCTCCGAGTCGCTCAGAGACGAGCCGATCGCCGTCGACCTCGCCGAGCCGCGCGGCCGGTTCGAGAAGGTCCACGCGAAGGGGCTGGTCGTCGACGACACGGCGCTCGTCGGCAGCCTCAACTGGAATCCGAGCGCGGAGACGAACAACCGCGAGGTGGTGCTCGCGGTCGAGAACGAGTCGGTCGCCGACTTCTACGCTCGCGCGTACGCGGCCGACTGGCGGGGCGGCGGAATCCAGCTTCCGATCGCCTTCGTCGCCGGGTTCGGCGTCGCGCTCGCGGGAGCCGGCGTCGCGCTCGCGGGAGCCGGCGCCGTCGCTCGACGGGAGCTCGCGTTCGGCTGA"
    annotation ""
    description "hypothetical protein"
    lengths 1791
    lengths 1791
    lengths 1791
    lengths 1791
    lengths 1791
    lengths 1791
    lengths 1791
    lengths 1791
    lengths 1791
    lengths 1791
    lengths 1791
    lengths 1791
    lengths 1791
    lengths 1791
    lengths 1791
    lengths 1791
    lengths 1791
    lengths 1791
    lengths 1791
    lengths 1791
    lengths 1791
    lengths 1791
    lengths 1791
    lengths 1791
    lengths 1791
    lengths 1791
    lengths 1791
    lengths 1791
    lengths 1791
    lengths 1791
    lengths 1791
    lengths 1791
    lengths 1791
    lengths 1791
    lengths 1791
    lengths 1791
    lengths 1791
    lengths 1791
    lengths 1791
    lengths 1791
    lengths 1791
    lengths 1791
    lengths 1791
    lengths 1791
    lengths 1791
    lengths 1791
    lengths 1791
    longCentroidID 1791
    longCentroidID "19_1_86"
    paralog 0
    mergedDNA 0
    genomeIDs "0;1;2;3;4;5;6;7;8;9;10;11;12;13;14;15;16;17;18;19;20;21;22;23;24;25;26;27;28;29;30;31;32;33;34;35;36;37;38;39;40;41;42;43;44;45;46"
    geneIDs "13_1_278;14_0_758;18_2_206;42_0_729;20_1_174;43_1_366;12_2_218;34_1_424;9_6_93;24_0_435;26_38_5;7_0_230;6_0_758;27_2_201;38_1_729;8_0_739;36_1_366;33_1_366;19_1_86;35_2_249;31_1_424;4_1_758;10_2_164;5_0_703;17_1_758;22_0_187;30_0_234;37_2_213;0_0_153;41_1_275;11_2_255;3_2_302;25_5_86;28_2_177;2_1_758;32_1_175;46_16_21;39_1_275;45_1_366;1_0_423;23_0_101;16_0_444;15_1_753;40_1_729;29_1_24;21_0_2498;44_1_424"
    degrees 2
    name "group_389"
  ]
  node [
    id 107
    label "1027"
    size 47
    centroid "0_0_154"
    maxLenId 0
    members 0
    members 1
    members 2
    members 3
    members 4
    members 5
    members 6
    members 7
    members 8
    members 9
    members 10
    members 11
    members 12
    members 13
    members 14
    members 15
    members 16
    members 17
    members 18
    members 19
    members 20
    members 21
    members 22
    members 23
    members 24
    members 25
    members 26
    members 27
    members 28
    members 29
    members 30
    members 31
    members 32
    members 33
    members 34
    members 35
    members 36
    members 37
    members 38
    members 39
    members 40
    members 41
    members 42
    members 43
    members 44
    members 45
    members 46
    seqIDs "14_0_757"
    seqIDs "17_1_757"
    seqIDs "46_16_22"
    seqIDs "43_1_365"
    seqIDs "21_0_2497"
    seqIDs "16_0_445"
    seqIDs "39_1_276"
    seqIDs "0_0_154"
    seqIDs "20_1_175"
    seqIDs "2_1_757"
    seqIDs "24_0_436"
    seqIDs "28_2_178"
    seqIDs "29_1_25"
    seqIDs "15_1_752"
    seqIDs "41_1_276"
    seqIDs "31_1_425"
    seqIDs "33_1_365"
    seqIDs "27_2_200"
    seqIDs "45_1_365"
    seqIDs "8_0_738"
    seqIDs "35_2_248"
    seqIDs "44_1_425"
    seqIDs "32_1_176"
    seqIDs "38_1_728"
    seqIDs "3_2_301"
    seqIDs "5_0_702"
    seqIDs "6_0_757"
    seqIDs "23_0_102"
    seqIDs "30_0_235"
    seqIDs "18_2_205"
    seqIDs "36_1_365"
    seqIDs "10_2_163"
    seqIDs "11_2_256"
    seqIDs "4_1_757"
    seqIDs "40_1_728"
    seqIDs "12_2_219"
    seqIDs "19_1_85"
    seqIDs "25_5_85"
    seqIDs "34_1_425"
    seqIDs "9_6_94"
    seqIDs "7_0_229"
    seqIDs "1_0_424"
    seqIDs "26_38_4"
    seqIDs "22_0_188"
    seqIDs "42_0_728"
    seqIDs "37_2_214"
    seqIDs "13_1_277"
    hasEnd 0
    protein "MSENFAGDSGTRGDSSPEPDADAAEGAADDRPTVYDLAPDCTLEDAAVDELYHAEVNGVVDYGVFVDLSDAVSGLVHESNLDGDYAVGDRLIVRLTEVKENGDVAFDDVDPDDYRTETVAHEPTVSRVRGLTPGDEVTVEGEVVQAKQTGGPTVFAVADASGVLSCAAFESAGVRAYPEVEVGDMVHVSGAIESRENALQLEVDSLTRLPDERAAEARDRFEAALDERAEPADVEPLVDWEAFEPIHEDLRELARLLRRTVLAGRPIRVRHHADGDGMCAAIPVQLAVENLIEEVHGDPDAARHLFKRLPSKAPYYEMEDVTRDLNFALEGRARHGQKLPFLLMLDNGSTEEDVPAYENLAHYDIPIAAVDHHHPDPEAVGPLLDAHVNPYLHGEDYRVTTGMMCVELARLVDPSLTEELEHVPAVAGLSDRSKAEAMDDYVALAEGAGYDESDLLDIGEALDYAAHWLRYSEGKTLVNDALNVGCDDEARHEELVEFLSERAERDVERQLDAVEDHVDHERLASGAHLYRIDLDEYAHRFTYPAPGKTTGELHDTRVKETGDPVITIGYGPDFCVLRSDGVRLDIPNMVTELNEELPEAGVSGGGHLVVGSIKFVKRRRSEVIETLVEKMAGAEIDEALSSTIALDD"
    dna "ATGAGCGAAAACTTCGCCGGGGATTCCGGCACGCGGGGCGATTCGAGCCCCGAACCCGACGCCGACGCGGCGGAGGGGGCGGCCGACGACCGGCCGACCGTCTACGATCTGGCGCCGGACTGTACCCTCGAAGACGCCGCAGTCGACGAGCTGTACCACGCCGAAGTCAACGGCGTCGTCGACTACGGCGTGTTCGTCGACCTCTCCGACGCCGTGAGCGGGCTGGTCCACGAGTCGAACCTCGACGGCGACTACGCGGTCGGCGACCGGCTGATCGTCCGGCTCACCGAGGTCAAGGAGAACGGCGACGTGGCGTTCGACGACGTCGACCCCGACGACTACCGCACCGAGACGGTCGCCCACGAGCCGACGGTCTCTCGGGTCCGGGGCCTCACGCCGGGCGACGAGGTGACCGTCGAGGGCGAGGTCGTTCAGGCGAAACAGACGGGGGGTCCCACCGTCTTCGCCGTCGCGGACGCCTCCGGCGTCCTCTCCTGTGCCGCCTTCGAGTCCGCCGGGGTCCGGGCGTACCCCGAGGTCGAGGTCGGCGACATGGTCCACGTCTCGGGGGCGATCGAGAGCCGCGAGAACGCGCTCCAGTTGGAGGTCGACTCGCTGACGCGGCTCCCCGACGAGCGCGCCGCCGAAGCCCGCGATCGCTTCGAGGCGGCCCTCGACGAGCGCGCCGAGCCGGCCGACGTCGAGCCGCTCGTCGACTGGGAGGCGTTCGAGCCGATCCACGAGGACCTCCGCGAGCTCGCGCGGTTGCTCCGCCGGACGGTCCTCGCCGGCCGCCCGATCCGTGTCCGACACCACGCCGACGGCGACGGGATGTGCGCCGCGATCCCGGTACAGCTCGCCGTTGAGAACCTCATCGAGGAGGTCCACGGCGACCCCGACGCCGCCCGACACCTGTTCAAGCGGCTCCCGAGCAAGGCGCCCTACTACGAGATGGAGGACGTCACCCGCGACCTCAATTTCGCCTTGGAGGGCCGCGCGCGCCACGGGCAGAAGCTCCCCTTCCTCCTCATGCTCGACAACGGGTCGACAGAGGAGGACGTGCCGGCCTACGAGAACCTCGCGCACTACGACATCCCCATCGCGGCCGTCGATCACCACCACCCCGACCCCGAGGCGGTCGGGCCGCTGCTCGACGCCCACGTGAACCCCTACCTCCACGGCGAGGACTACCGGGTCACCACCGGGATGATGTGCGTCGAGCTCGCCCGGCTCGTCGACCCGTCGCTCACCGAGGAGCTCGAACACGTGCCGGCGGTTGCCGGCCTCTCCGACCGCTCGAAGGCGGAGGCGATGGACGACTACGTCGCGCTCGCCGAGGGCGCGGGGTACGACGAGTCCGACCTCCTCGACATCGGCGAGGCGCTCGACTACGCCGCCCACTGGCTCCGCTACTCCGAGGGGAAGACCCTGGTCAACGACGCGCTCAACGTCGGTTGCGACGACGAGGCGCGCCACGAGGAGCTCGTCGAGTTCCTCTCGGAGCGCGCCGAGCGCGACGTGGAGCGCCAGCTCGACGCCGTCGAGGACCACGTCGACCACGAGCGGCTCGCCTCCGGCGCGCACCTCTACCGGATCGACTTAGACGAGTACGCGCACCGATTCACCTACCCCGCGCCGGGCAAGACGACCGGCGAGCTCCACGACACGAGAGTGAAAGAGACCGGCGACCCCGTCATCACCATCGGCTACGGCCCCGACTTCTGCGTCCTCCGGTCCGACGGCGTCCGGCTCGACATCCCGAACATGGTGACCGAGCTGAACGAGGAACTCCCCGAGGCCGGCGTCTCCGGGGGCGGCCACCTCGTCGTCGGCTCGATCAAGTTCGTGAAGCGCCGCCGCAGCGAAGTGATCGAGACGCTGGTCGAGAAGATGGCGGGGGCGGAGATCGACGAGGCGCTCTCGTCGACGATCGCGCTCGACGACTGA"
    annotation ""
    description "hypothetical protein"
    lengths 1947
    lengths 1947
    lengths 1947
    lengths 1947
    lengths 1947
    lengths 1947
    lengths 1947
    lengths 1947
    lengths 1947
    lengths 1947
    lengths 1947
    lengths 1947
    lengths 1947
    lengths 1947
    lengths 1947
    lengths 1947
    lengths 1947
    lengths 1947
    lengths 1947
    lengths 1947
    lengths 1947
    lengths 1947
    lengths 1947
    lengths 1947
    lengths 1947
    lengths 1947
    lengths 1947
    lengths 1947
    lengths 1947
    lengths 1947
    lengths 1947
    lengths 1947
    lengths 1947
    lengths 1947
    lengths 1947
    lengths 1947
    lengths 1947
    lengths 1947
    lengths 1947
    lengths 1947
    lengths 1947
    lengths 1947
    lengths 1947
    lengths 1947
    lengths 1947
    lengths 1947
    lengths 1947
    longCentroidID 1947
    longCentroidID "0_0_154"
    paralog 0
    mergedDNA 0
    genomeIDs "0;1;2;3;4;5;6;7;8;9;10;11;12;13;14;15;16;17;18;19;20;21;22;23;24;25;26;27;28;29;30;31;32;33;34;35;36;37;38;39;40;41;42;43;44;45;46"
    geneIDs "14_0_757;17_1_757;46_16_22;43_1_365;21_0_2497;16_0_445;39_1_276;0_0_154;20_1_175;2_1_757;24_0_436;28_2_178;29_1_25;15_1_752;41_1_276;31_1_425;33_1_365;27_2_200;45_1_365;8_0_738;35_2_248;44_1_425;32_1_176;38_1_728;3_2_301;5_0_702;6_0_757;23_0_102;30_0_235;18_2_205;36_1_365;10_2_163;11_2_256;4_1_757;40_1_728;12_2_219;19_1_85;25_5_85;34_1_425;9_6_94;7_0_229;1_0_424;26_38_4;22_0_188;42_0_728;37_2_214;13_1_277"
    degrees 2
    name "group_303"
  ]
  node [
    id 108
    label "9659"
    size 47
    centroid "0_0_155"
    maxLenId 0
    members 0
    members 1
    members 2
    members 3
    members 4
    members 5
    members 6
    members 7
    members 8
    members 9
    members 10
    members 11
    members 12
    members 13
    members 14
    members 15
    members 16
    members 17
    members 18
    members 19
    members 20
    members 21
    members 22
    members 23
    members 24
    members 25
    members 26
    members 27
    members 28
    members 29
    members 30
    members 31
    members 32
    members 33
    members 34
    members 35
    members 36
    members 37
    members 38
    members 39
    members 40
    members 41
    members 42
    members 43
    members 44
    members 45
    members 46
    seqIDs "21_0_2496"
    seqIDs "22_0_189"
    seqIDs "41_1_277"
    seqIDs "38_1_727"
    seqIDs "17_1_756"
    seqIDs "3_2_300"
    seqIDs "24_0_437"
    seqIDs "28_2_179"
    seqIDs "15_1_751"
    seqIDs "10_2_162"
    seqIDs "7_0_228"
    seqIDs "4_1_756"
    seqIDs "5_0_701"
    seqIDs "36_1_364"
    seqIDs "45_1_364"
    seqIDs "1_0_425"
    seqIDs "19_1_84"
    seqIDs "13_1_276"
    seqIDs "6_0_756"
    seqIDs "33_1_364"
    seqIDs "43_1_364"
    seqIDs "14_0_756"
    seqIDs "30_0_236"
    seqIDs "34_1_426"
    seqIDs "0_0_155"
    seqIDs "27_2_199"
    seqIDs "9_6_95"
    seqIDs "32_1_177"
    seqIDs "31_1_426"
    seqIDs "40_1_727"
    seqIDs "26_38_3"
    seqIDs "20_1_176"
    seqIDs "16_0_446"
    seqIDs "2_1_756"
    seqIDs "46_16_23"
    seqIDs "23_0_103"
    seqIDs "39_1_277"
    seqIDs "37_2_215"
    seqIDs "35_2_247"
    seqIDs "25_5_84"
    seqIDs "18_2_204"
    seqIDs "44_1_426"
    seqIDs "12_2_220"
    seqIDs "8_0_737"
    seqIDs "11_2_257"
    seqIDs "29_1_26"
    seqIDs "42_0_727"
    hasEnd 0
    protein "MRLFRSDELLGIARETLDFVLEASEETHPNEYMGFLRADDARKLDLDRDGQVITDVLVIPGTESSPTSASVRTHMKPNDMRAVGSVHSHPNGALRPSDADLATFGQGKVHIIVGAPYGWGDWKAFDNEGRQTTLDVLDVEVPDEHFFDFTQEDIDRELDERDRGGFLSWFR"
    dna "ATGCGACTGTTCCGCTCGGACGAGCTCCTCGGCATCGCCCGAGAGACCCTGGATTTCGTCCTCGAGGCGAGCGAGGAGACGCACCCCAACGAGTACATGGGGTTCCTCCGCGCGGACGACGCCCGGAAGCTCGATCTCGACCGGGACGGACAGGTGATCACCGACGTGCTCGTCATCCCGGGCACGGAGTCGAGCCCGACGAGCGCCAGCGTCCGGACACACATGAAGCCGAACGACATGCGCGCGGTCGGGTCGGTCCACTCCCACCCCAACGGCGCGCTGCGGCCGAGCGACGCCGACCTCGCGACCTTCGGGCAGGGGAAAGTACACATCATCGTCGGCGCCCCCTACGGCTGGGGCGACTGGAAGGCGTTCGACAACGAGGGGCGACAGACCACCCTCGACGTCCTCGACGTGGAGGTGCCCGACGAGCACTTCTTCGATTTCACCCAGGAGGACATCGACCGGGAGCTCGACGAGCGCGACCGCGGCGGCTTCCTCTCGTGGTTCCGATGA"
    annotation ""
    description "hypothetical protein"
    lengths 516
    lengths 516
    lengths 516
    lengths 516
    lengths 516
    lengths 516
    lengths 516
    lengths 516
    lengths 516
    lengths 516
    lengths 516
    lengths 516
    lengths 516
    lengths 516
    lengths 516
    lengths 516
    lengths 516
    lengths 516
    lengths 516
    lengths 516
    lengths 516
    lengths 516
    lengths 516
    lengths 516
    lengths 516
    lengths 516
    lengths 516
    lengths 516
    lengths 516
    lengths 516
    lengths 516
    lengths 516
    lengths 516
    lengths 516
    lengths 516
    lengths 516
    lengths 516
    lengths 516
    lengths 516
    lengths 516
    lengths 516
    lengths 516
    lengths 516
    lengths 516
    lengths 516
    lengths 516
    lengths 516
    longCentroidID 516
    longCentroidID "0_0_155"
    paralog 0
    mergedDNA 0
    genomeIDs "0;1;2;3;4;5;6;7;8;9;10;11;12;13;14;15;16;17;18;19;20;21;22;23;24;25;26;27;28;29;30;31;32;33;34;35;36;37;38;39;40;41;42;43;44;45;46"
    geneIDs "21_0_2496;22_0_189;41_1_277;38_1_727;17_1_756;3_2_300;24_0_437;28_2_179;15_1_751;10_2_162;7_0_228;4_1_756;5_0_701;36_1_364;45_1_364;1_0_425;19_1_84;13_1_276;6_0_756;33_1_364;43_1_364;14_0_756;30_0_236;34_1_426;0_0_155;27_2_199;9_6_95;32_1_177;31_1_426;40_1_727;26_38_3;20_1_176;16_0_446;2_1_756;46_16_23;23_0_103;39_1_277;37_2_215;35_2_247;25_5_84;18_2_204;44_1_426;12_2_220;8_0_737;11_2_257;29_1_26;42_0_727"
    degrees 2
    name "group_2844"
  ]
  node [
    id 109
    label "10442"
    size 47
    centroid "0_0_156"
    maxLenId 0
    members 0
    members 1
    members 2
    members 3
    members 4
    members 5
    members 6
    members 7
    members 8
    members 9
    members 10
    members 11
    members 12
    members 13
    members 14
    members 15
    members 16
    members 17
    members 18
    members 19
    members 20
    members 21
    members 22
    members 23
    members 24
    members 25
    members 26
    members 27
    members 28
    members 29
    members 30
    members 31
    members 32
    members 33
    members 34
    members 35
    members 36
    members 37
    members 38
    members 39
    members 40
    members 41
    members 42
    members 43
    members 44
    members 45
    members 46
    seqIDs "6_0_755"
    seqIDs "25_5_83"
    seqIDs "12_2_221"
    seqIDs "14_0_755"
    seqIDs "28_2_180"
    seqIDs "19_1_83"
    seqIDs "9_6_96"
    seqIDs "2_1_755"
    seqIDs "27_2_198"
    seqIDs "24_0_438"
    seqIDs "0_0_156"
    seqIDs "32_1_178"
    seqIDs "35_2_246"
    seqIDs "15_1_750"
    seqIDs "43_1_363"
    seqIDs "4_1_755"
    seqIDs "21_0_2495"
    seqIDs "41_1_278"
    seqIDs "13_1_275"
    seqIDs "31_1_427"
    seqIDs "39_1_278"
    seqIDs "18_2_203"
    seqIDs "46_16_24"
    seqIDs "8_0_736"
    seqIDs "44_1_427"
    seqIDs "23_0_104"
    seqIDs "3_2_299"
    seqIDs "26_38_2"
    seqIDs "33_1_363"
    seqIDs "5_0_700"
    seqIDs "17_1_755"
    seqIDs "1_0_426"
    seqIDs "30_0_237"
    seqIDs "37_2_216"
    seqIDs "16_0_447"
    seqIDs "10_2_161"
    seqIDs "22_0_190"
    seqIDs "11_2_258"
    seqIDs "45_1_363"
    seqIDs "20_1_177"
    seqIDs "7_0_227"
    seqIDs "40_1_726"
    seqIDs "29_1_27"
    seqIDs "36_1_363"
    seqIDs "38_1_726"
    seqIDs "34_1_427"
    seqIDs "42_0_726"
    hasEnd 0
    protein "MTRVVAQGTFDLLHPGHVHYLEDAAARGDELHAIVARRTNVTHKPAPVLCARQRRDMVAALDAVDEAHLGDPGDVFVPIERLDPDVIVLGFDQHHDEADIADALADRGIDCRVERASGREPKYEDELLSSGDIVDRILRERGGEADADRD"
    dna "ATGACGCGGGTCGTCGCGCAGGGGACGTTCGACCTGCTCCACCCCGGCCACGTCCACTACCTGGAGGACGCCGCGGCCCGCGGCGACGAGCTCCACGCCATCGTCGCCCGCCGGACCAACGTCACGCACAAGCCCGCACCGGTGCTGTGCGCCCGCCAACGGCGCGACATGGTCGCGGCGCTCGACGCGGTCGACGAGGCGCACCTCGGCGATCCGGGGGACGTGTTCGTCCCCATCGAGCGGCTCGACCCCGACGTGATCGTGTTGGGGTTCGACCAGCACCACGACGAGGCCGACATCGCCGACGCGCTCGCGGACCGGGGTATCGACTGCCGGGTCGAGCGCGCGTCCGGCCGCGAGCCGAAGTACGAGGACGAACTGCTCTCCAGCGGCGACATCGTCGACCGGATCCTCCGAGAGCGCGGCGGCGAGGCGGACGCGGACCGGGACTGA"
    annotation ""
    description "hypothetical protein"
    lengths 453
    lengths 453
    lengths 453
    lengths 453
    lengths 453
    lengths 453
    lengths 453
    lengths 453
    lengths 453
    lengths 453
    lengths 453
    lengths 453
    lengths 453
    lengths 453
    lengths 453
    lengths 453
    lengths 453
    lengths 453
    lengths 453
    lengths 453
    lengths 453
    lengths 453
    lengths 453
    lengths 453
    lengths 453
    lengths 453
    lengths 453
    lengths 453
    lengths 453
    lengths 453
    lengths 453
    lengths 453
    lengths 453
    lengths 453
    lengths 453
    lengths 453
    lengths 453
    lengths 453
    lengths 453
    lengths 453
    lengths 453
    lengths 453
    lengths 453
    lengths 453
    lengths 453
    lengths 453
    lengths 453
    longCentroidID 453
    longCentroidID "0_0_156"
    paralog 0
    mergedDNA 0
    genomeIDs "0;1;2;3;4;5;6;7;8;9;10;11;12;13;14;15;16;17;18;19;20;21;22;23;24;25;26;27;28;29;30;31;32;33;34;35;36;37;38;39;40;41;42;43;44;45;46"
    geneIDs "6_0_755;25_5_83;12_2_221;14_0_755;28_2_180;19_1_83;9_6_96;2_1_755;27_2_198;24_0_438;0_0_156;32_1_178;35_2_246;15_1_750;43_1_363;4_1_755;21_0_2495;41_1_278;13_1_275;31_1_427;39_1_278;18_2_203;46_16_24;8_0_736;44_1_427;23_0_104;3_2_299;26_38_2;33_1_363;5_0_700;17_1_755;1_0_426;30_0_237;37_2_216;16_0_447;10_2_161;22_0_190;11_2_258;45_1_363;20_1_177;7_0_227;40_1_726;29_1_27;36_1_363;38_1_726;34_1_427;42_0_726"
    degrees 2
    name "group_3062"
  ]
  node [
    id 110
    label "2249"
    size 47
    centroid "0_0_157"
    maxLenId 0
    members 0
    members 1
    members 2
    members 3
    members 4
    members 5
    members 6
    members 7
    members 8
    members 9
    members 10
    members 11
    members 12
    members 13
    members 14
    members 15
    members 16
    members 17
    members 18
    members 19
    members 20
    members 21
    members 22
    members 23
    members 24
    members 25
    members 26
    members 27
    members 28
    members 29
    members 30
    members 31
    members 32
    members 33
    members 34
    members 35
    members 36
    members 37
    members 38
    members 39
    members 40
    members 41
    members 42
    members 43
    members 44
    members 45
    members 46
    seqIDs "25_5_82"
    seqIDs "37_2_217"
    seqIDs "1_0_427"
    seqIDs "24_0_439"
    seqIDs "4_1_754"
    seqIDs "29_1_28"
    seqIDs "44_1_428"
    seqIDs "46_16_25"
    seqIDs "12_2_222"
    seqIDs "3_2_298"
    seqIDs "35_2_245"
    seqIDs "9_6_97"
    seqIDs "23_0_105"
    seqIDs "38_1_725"
    seqIDs "27_2_197"
    seqIDs "31_1_428"
    seqIDs "34_1_428"
    seqIDs "11_2_259"
    seqIDs "15_1_749"
    seqIDs "41_1_279"
    seqIDs "19_1_82"
    seqIDs "20_1_178"
    seqIDs "0_0_157"
    seqIDs "13_1_274"
    seqIDs "28_2_181"
    seqIDs "36_1_362"
    seqIDs "7_0_226"
    seqIDs "14_0_754"
    seqIDs "30_0_238"
    seqIDs "40_1_725"
    seqIDs "10_2_160"
    seqIDs "39_1_279"
    seqIDs "18_2_202"
    seqIDs "8_0_735"
    seqIDs "6_0_754"
    seqIDs "16_0_448"
    seqIDs "17_1_754"
    seqIDs "5_0_699"
    seqIDs "2_1_754"
    seqIDs "22_0_191"
    seqIDs "42_0_725"
    seqIDs "21_0_2494"
    seqIDs "32_1_179"
    seqIDs "33_1_362"
    seqIDs "45_1_362"
    seqIDs "26_38_1"
    seqIDs "43_1_362"
    hasEnd 0
    protein "VTLPDRFPAVLAAAAMGVYLLVVVGATTSLTEAATACGAWPACGNGAALPTATEGWIALGHRALAAVVGLLVALSAALAWRDGADRRVRVALAVALVVYPAQAGVGALVALGDLPAALGSAHLLIGIGIFGAVLAALAWWLEAETGDPDDAPDEFEPGTDDLPPVEEAPEPDIPSAALPRLKATATAYFRLMKPRLMWLLCLVAAAAMALAGGSGFTPPVVAATLAGGALSIGASGTFNHVLERDVDKRMQRTSDRPLATDLVPVPHALAFGGLLTLVSLGLFWTVNSLTAALGLVAILFYSVVYTLVLKPNTVQNTVIGGAAGALPALIGWAAVTGEVGGGGVLLAAVIFLWTPAHFYNLALAYKDDYERGGFPMMPVVRGETATRRHILWYLGATLVAAVALAAAADPLGALYAVVGVGVGGVFLWMVVRLHYEQTEGAAFRAFHASNAYLGLLLFAVVFDALVV"
    dna "GTGACGCTCCCAGACAGATTCCCCGCGGTGTTGGCCGCGGCCGCGATGGGCGTGTACCTGCTCGTCGTCGTCGGCGCCACCACCTCGCTCACCGAGGCGGCGACCGCCTGCGGCGCCTGGCCGGCCTGCGGGAACGGCGCCGCCCTCCCGACGGCGACCGAGGGGTGGATCGCCCTCGGCCACCGCGCCCTCGCCGCCGTCGTCGGTCTCCTCGTCGCGCTCTCCGCCGCGCTCGCGTGGCGGGACGGCGCCGACCGCCGGGTCAGGGTCGCGCTCGCCGTCGCGCTCGTCGTCTATCCCGCGCAGGCCGGCGTTGGCGCGCTCGTCGCGCTCGGCGACCTCCCGGCCGCGCTCGGCTCCGCGCACCTCCTGATCGGTATCGGAATCTTCGGGGCCGTCCTCGCCGCGCTCGCCTGGTGGCTGGAGGCCGAGACGGGCGACCCGGACGACGCGCCCGACGAGTTCGAACCCGGGACCGACGACCTGCCGCCGGTCGAGGAGGCCCCGGAACCGGACATCCCGTCGGCGGCGCTCCCGCGGCTGAAGGCGACCGCGACCGCGTACTTCCGGCTGATGAAGCCGCGGCTGATGTGGCTGCTCTGCCTCGTCGCCGCGGCCGCGATGGCGCTGGCGGGCGGCTCCGGTTTCACGCCGCCCGTCGTGGCGGCGACGCTCGCCGGCGGTGCGCTCTCGATCGGCGCCTCCGGGACGTTCAACCACGTCCTCGAACGCGACGTGGACAAGCGGATGCAACGCACCAGCGACCGCCCGCTCGCGACGGACCTCGTGCCCGTTCCGCACGCCCTCGCGTTCGGCGGTCTGCTGACGCTCGTCTCGCTCGGCCTGTTCTGGACGGTGAACTCCTTGACGGCCGCGCTCGGGCTCGTCGCGATACTGTTCTACAGCGTCGTCTACACGCTCGTCCTCAAACCGAACACGGTCCAAAACACCGTCATCGGCGGCGCGGCCGGCGCGCTGCCGGCGCTCATCGGGTGGGCCGCAGTCACGGGCGAGGTCGGCGGCGGCGGGGTGCTGCTCGCCGCGGTCATCTTCCTGTGGACGCCCGCACACTTCTACAACCTCGCGCTGGCGTACAAGGACGACTACGAGCGCGGCGGCTTCCCGATGATGCCCGTCGTCCGCGGGGAGACCGCGACGCGTCGGCACATCCTCTGGTACCTCGGCGCGACGCTGGTCGCCGCGGTCGCGCTCGCCGCGGCCGCCGACCCGCTCGGCGCGCTGTACGCGGTCGTCGGCGTCGGCGTCGGCGGGGTCTTCCTCTGGATGGTCGTCCGGCTCCACTACGAGCAGACCGAGGGGGCCGCCTTCCGCGCGTTCCACGCCTCGAACGCCTACCTCGGCCTGTTGCTGTTCGCCGTCGTCTTCGACGCGCTGGTGGTCTGA"
    annotation ""
    description "hypothetical protein"
    lengths 1404
    lengths 1404
    lengths 1404
    lengths 1404
    lengths 1404
    lengths 1404
    lengths 1404
    lengths 1404
    lengths 1404
    lengths 1404
    lengths 1404
    lengths 1404
    lengths 1404
    lengths 1404
    lengths 1404
    lengths 1404
    lengths 1404
    lengths 1404
    lengths 1404
    lengths 1404
    lengths 1404
    lengths 1404
    lengths 1404
    lengths 1404
    lengths 1404
    lengths 1404
    lengths 1404
    lengths 1404
    lengths 1404
    lengths 1404
    lengths 1404
    lengths 1404
    lengths 1404
    lengths 1404
    lengths 1404
    lengths 1404
    lengths 1404
    lengths 1404
    lengths 1404
    lengths 1404
    lengths 1404
    lengths 1404
    lengths 1404
    lengths 1404
    lengths 1404
    lengths 1404
    lengths 1404
    longCentroidID 1404
    longCentroidID "0_0_157"
    paralog 0
    mergedDNA 0
    genomeIDs "0;1;2;3;4;5;6;7;8;9;10;11;12;13;14;15;16;17;18;19;20;21;22;23;24;25;26;27;28;29;30;31;32;33;34;35;36;37;38;39;40;41;42;43;44;45;46"
    geneIDs "25_5_82;37_2_217;1_0_427;24_0_439;4_1_754;29_1_28;44_1_428;46_16_25;12_2_222;3_2_298;35_2_245;9_6_97;23_0_105;38_1_725;27_2_197;31_1_428;34_1_428;11_2_259;15_1_749;41_1_279;19_1_82;20_1_178;0_0_157;13_1_274;28_2_181;36_1_362;7_0_226;14_0_754;30_0_238;40_1_725;10_2_160;39_1_279;18_2_202;8_0_735;6_0_754;16_0_448;17_1_754;5_0_699;2_1_754;22_0_191;42_0_725;21_0_2494;32_1_179;33_1_362;45_1_362;26_38_1;43_1_362"
    degrees 2
    name "group_675"
  ]
  node [
    id 111
    label "14289"
    size 47
    centroid "0_0_158"
    maxLenId 0
    members 0
    members 1
    members 2
    members 3
    members 4
    members 5
    members 6
    members 7
    members 8
    members 9
    members 10
    members 11
    members 12
    members 13
    members 14
    members 15
    members 16
    members 17
    members 18
    members 19
    members 20
    members 21
    members 22
    members 23
    members 24
    members 25
    members 26
    members 27
    members 28
    members 29
    members 30
    members 31
    members 32
    members 33
    members 34
    members 35
    members 36
    members 37
    members 38
    members 39
    members 40
    members 41
    members 42
    members 43
    members 44
    members 45
    members 46
    seqIDs "10_2_159"
    seqIDs "23_0_106"
    seqIDs "26_38_0"
    seqIDs "18_2_201"
    seqIDs "41_1_280"
    seqIDs "0_0_158"
    seqIDs "27_2_196"
    seqIDs "19_1_81"
    seqIDs "17_1_753"
    seqIDs "8_0_734"
    seqIDs "22_0_192"
    seqIDs "38_1_724"
    seqIDs "35_2_244"
    seqIDs "46_16_26"
    seqIDs "39_1_280"
    seqIDs "12_2_223"
    seqIDs "28_2_182"
    seqIDs "40_1_724"
    seqIDs "3_2_297"
    seqIDs "24_0_440"
    seqIDs "7_0_225"
    seqIDs "43_1_361"
    seqIDs "29_1_29"
    seqIDs "6_0_753"
    seqIDs "21_0_2493"
    seqIDs "16_0_449"
    seqIDs "36_1_361"
    seqIDs "25_5_81"
    seqIDs "20_1_179"
    seqIDs "34_1_429"
    seqIDs "31_1_429"
    seqIDs "14_0_753"
    seqIDs "5_0_698"
    seqIDs "44_1_429"
    seqIDs "9_6_98"
    seqIDs "42_0_724"
    seqIDs "1_0_428"
    seqIDs "45_1_361"
    seqIDs "11_2_260"
    seqIDs "33_1_361"
    seqIDs "30_0_239"
    seqIDs "32_1_180"
    seqIDs "15_1_748"
    seqIDs "37_2_218"
    seqIDs "2_1_753"
    seqIDs "4_1_753"
    seqIDs "13_1_273"
    hasEnd 1
    protein "MTRVEVEYCVPCGMLNRARDVSEAILKQFGESVDEVALVTGDDGVFVVRADGEVVFDKTEDEYDVDAIVRAVKPHVGATA"
    dna "ATGACACGCGTTGAAGTCGAGTACTGCGTCCCCTGTGGCATGTTGAACCGCGCCCGAGACGTCTCCGAGGCGATCCTCAAGCAGTTCGGCGAGAGCGTCGACGAGGTCGCTCTGGTGACCGGCGACGACGGCGTGTTCGTCGTCCGCGCTGACGGCGAGGTCGTCTTCGACAAGACCGAAGACGAGTACGACGTCGACGCCATCGTCCGCGCGGTCAAGCCGCACGTCGGCGCGACGGCGTAG"
    annotation ""
    description "hypothetical protein"
    lengths 243
    lengths 243
    lengths 243
    lengths 243
    lengths 243
    lengths 243
    lengths 243
    lengths 243
    lengths 243
    lengths 243
    lengths 243
    lengths 243
    lengths 243
    lengths 243
    lengths 243
    lengths 243
    lengths 243
    lengths 243
    lengths 243
    lengths 243
    lengths 243
    lengths 243
    lengths 243
    lengths 243
    lengths 243
    lengths 243
    lengths 243
    lengths 243
    lengths 243
    lengths 243
    lengths 243
    lengths 243
    lengths 243
    lengths 243
    lengths 243
    lengths 243
    lengths 243
    lengths 243
    lengths 243
    lengths 243
    lengths 243
    lengths 243
    lengths 243
    lengths 243
    lengths 243
    lengths 243
    lengths 243
    longCentroidID 243
    longCentroidID "0_0_158"
    paralog 0
    mergedDNA 0
    genomeIDs "0;1;2;3;4;5;6;7;8;9;10;11;12;13;14;15;16;17;18;19;20;21;22;23;24;25;26;27;28;29;30;31;32;33;34;35;36;37;38;39;40;41;42;43;44;45;46"
    geneIDs "10_2_159;23_0_106;26_38_0;18_2_201;41_1_280;0_0_158;27_2_196;19_1_81;17_1_753;8_0_734;22_0_192;38_1_724;35_2_244;46_16_26;39_1_280;12_2_223;28_2_182;40_1_724;3_2_297;24_0_440;7_0_225;43_1_361;29_1_29;6_0_753;21_0_2493;16_0_449;36_1_361;25_5_81;20_1_179;34_1_429;31_1_429;14_0_753;5_0_698;44_1_429;9_6_98;42_0_724;1_0_428;45_1_361;11_2_260;33_1_361;30_0_239;32_1_180;15_1_748;37_2_218;2_1_753;4_1_753;13_1_273"
    degrees 2
    name "group_3984"
  ]
  node [
    id 112
    label "9164"
    size 47
    centroid "0_0_159"
    maxLenId 0
    members 0
    members 1
    members 2
    members 3
    members 4
    members 5
    members 6
    members 7
    members 8
    members 9
    members 10
    members 11
    members 12
    members 13
    members 14
    members 15
    members 16
    members 17
    members 18
    members 19
    members 20
    members 21
    members 22
    members 23
    members 24
    members 25
    members 26
    members 27
    members 28
    members 29
    members 30
    members 31
    members 32
    members 33
    members 34
    members 35
    members 36
    members 37
    members 38
    members 39
    members 40
    members 41
    members 42
    members 43
    members 44
    members 45
    members 46
    seqIDs "7_0_224"
    seqIDs "15_1_747"
    seqIDs "43_1_360"
    seqIDs "18_2_200"
    seqIDs "39_1_281"
    seqIDs "26_13_0"
    seqIDs "12_2_224"
    seqIDs "36_1_360"
    seqIDs "5_0_697"
    seqIDs "40_1_723"
    seqIDs "42_0_723"
    seqIDs "2_1_752"
    seqIDs "24_0_441"
    seqIDs "0_0_159"
    seqIDs "9_6_99"
    seqIDs "10_2_158"
    seqIDs "14_0_752"
    seqIDs "34_1_430"
    seqIDs "41_1_281"
    seqIDs "38_1_723"
    seqIDs "28_2_183"
    seqIDs "29_1_30"
    seqIDs "13_1_272"
    seqIDs "35_2_243"
    seqIDs "21_0_2492"
    seqIDs "6_0_752"
    seqIDs "20_1_180"
    seqIDs "44_1_430"
    seqIDs "30_0_240"
    seqIDs "37_2_219"
    seqIDs "33_1_360"
    seqIDs "23_0_107"
    seqIDs "3_2_296"
    seqIDs "17_1_752"
    seqIDs "32_1_181"
    seqIDs "25_5_80"
    seqIDs "22_0_193"
    seqIDs "46_16_27"
    seqIDs "19_1_80"
    seqIDs "45_1_360"
    seqIDs "1_0_429"
    seqIDs "8_0_733"
    seqIDs "11_2_261"
    seqIDs "31_1_430"
    seqIDs "27_2_195"
    seqIDs "16_0_450"
    seqIDs "4_1_752"
    hasEnd 1
    protein "MSDSSERTRTEAVAPGDPAVDAAAENRSRLARTWYRSRFGVGVIAADVLLTVGLAAGALLVTDGPFPGFAGLGSGVVPPFVPLFSLLGALGFVFTALVERFDASVGTLVRYNLRLPAALPLGVGVYLLSDILLGGTTGDAPLVAGVVFLSGLYVNLAYKRLGALARRLLPASADRSAGSGDGES"
    dna "ATGTCGGACTCATCGGAACGGACCCGGACCGAGGCGGTCGCCCCCGGCGATCCGGCGGTCGACGCCGCCGCCGAGAACCGGTCGCGGCTCGCGCGGACGTGGTACCGGTCGCGGTTCGGCGTCGGCGTCATCGCCGCCGACGTGCTCCTCACCGTCGGCCTCGCCGCCGGGGCGCTGCTGGTGACCGACGGCCCGTTCCCCGGGTTCGCCGGCCTCGGTTCCGGAGTCGTTCCGCCGTTCGTCCCCCTGTTCAGCCTGCTCGGCGCTCTGGGGTTCGTGTTCACCGCCCTCGTCGAGCGGTTCGACGCCTCCGTCGGCACGCTCGTCCGGTACAACCTCCGGCTGCCGGCCGCCCTGCCGCTCGGCGTCGGGGTGTACCTGCTCTCCGACATCCTTCTCGGCGGGACGACCGGCGACGCGCCCCTCGTCGCCGGCGTCGTCTTCCTCTCGGGACTGTACGTGAACCTCGCGTACAAGCGCCTGGGGGCGTTGGCGCGCCGCCTCCTCCCCGCGAGCGCCGATCGGAGCGCGGGCTCGGGAGACGGGGAGAGCTGA"
    annotation ""
    description "hypothetical protein"
    lengths 555
    lengths 555
    lengths 555
    lengths 555
    lengths 555
    lengths 555
    lengths 555
    lengths 555
    lengths 555
    lengths 555
    lengths 555
    lengths 555
    lengths 555
    lengths 555
    lengths 555
    lengths 555
    lengths 555
    lengths 555
    lengths 555
    lengths 555
    lengths 555
    lengths 555
    lengths 555
    lengths 555
    lengths 555
    lengths 555
    lengths 555
    lengths 555
    lengths 555
    lengths 555
    lengths 555
    lengths 555
    lengths 555
    lengths 555
    lengths 555
    lengths 555
    lengths 555
    lengths 555
    lengths 555
    lengths 555
    lengths 555
    lengths 555
    lengths 555
    lengths 555
    lengths 555
    lengths 555
    lengths 555
    longCentroidID 555
    longCentroidID "0_0_159"
    paralog 0
    mergedDNA 0
    genomeIDs "0;1;2;3;4;5;6;7;8;9;10;11;12;13;14;15;16;17;18;19;20;21;22;23;24;25;26;27;28;29;30;31;32;33;34;35;36;37;38;39;40;41;42;43;44;45;46"
    geneIDs "7_0_224;15_1_747;43_1_360;18_2_200;39_1_281;26_13_0;12_2_224;36_1_360;5_0_697;40_1_723;42_0_723;2_1_752;24_0_441;0_0_159;9_6_99;10_2_158;14_0_752;34_1_430;41_1_281;38_1_723;28_2_183;29_1_30;13_1_272;35_2_243;21_0_2492;6_0_752;20_1_180;44_1_430;30_0_240;37_2_219;33_1_360;23_0_107;3_2_296;17_1_752;32_1_181;25_5_80;22_0_193;46_16_27;19_1_80;45_1_360;1_0_429;8_0_733;11_2_261;31_1_430;27_2_195;16_0_450;4_1_752"
    degrees 2
    name "group_2699"
  ]
  node [
    id 113
    label "9715"
    size 47
    centroid "0_0_162"
    maxLenId 0
    members 0
    members 1
    members 2
    members 3
    members 4
    members 5
    members 6
    members 7
    members 8
    members 9
    members 10
    members 11
    members 12
    members 13
    members 14
    members 15
    members 16
    members 17
    members 18
    members 19
    members 20
    members 21
    members 22
    members 23
    members 24
    members 25
    members 26
    members 27
    members 28
    members 29
    members 30
    members 31
    members 32
    members 33
    members 34
    members 35
    members 36
    members 37
    members 38
    members 39
    members 40
    members 41
    members 42
    members 43
    members 44
    members 45
    members 46
    seqIDs "4_1_749"
    seqIDs "15_1_744"
    seqIDs "22_0_196"
    seqIDs "36_1_357"
    seqIDs "32_1_184"
    seqIDs "40_1_720"
    seqIDs "3_2_293"
    seqIDs "29_1_33"
    seqIDs "12_2_227"
    seqIDs "38_1_720"
    seqIDs "6_0_749"
    seqIDs "18_2_197"
    seqIDs "28_2_186"
    seqIDs "44_1_433"
    seqIDs "8_0_730"
    seqIDs "10_2_155"
    seqIDs "24_0_444"
    seqIDs "43_1_357"
    seqIDs "21_0_2489"
    seqIDs "26_13_3"
    seqIDs "11_2_264"
    seqIDs "42_0_720"
    seqIDs "33_1_357"
    seqIDs "39_1_284"
    seqIDs "2_1_749"
    seqIDs "17_1_749"
    seqIDs "30_0_243"
    seqIDs "0_0_162"
    seqIDs "41_1_284"
    seqIDs "35_2_240"
    seqIDs "19_1_77"
    seqIDs "16_0_453"
    seqIDs "1_0_432"
    seqIDs "14_0_749"
    seqIDs "7_0_221"
    seqIDs "46_16_30"
    seqIDs "31_1_433"
    seqIDs "27_2_192"
    seqIDs "34_1_433"
    seqIDs "45_1_357"
    seqIDs "9_6_102"
    seqIDs "20_1_183"
    seqIDs "5_0_694"
    seqIDs "23_0_110"
    seqIDs "37_2_222"
    seqIDs "25_5_77"
    seqIDs "13_1_269"
    hasEnd 0
    protein "VHIHAYEKLWLALSIVLILALIGTVTYGAVGPGVAMVADSQSTVDAAALDEDERFSEPRVEQVGENEYEAYIVAYQFGFEPSPIVVPANSTVTLHVTSRDVIHGFEVVGTSANTMAVPGEVSEITVETEEPTEYGLVCNEYCGAGHHVMEGKINVVSQSEFESRGGDSE"
    dna "GTGCACATTCACGCCTACGAGAAGCTCTGGCTCGCGCTGTCGATCGTCCTGATTCTCGCGCTCATCGGCACCGTGACCTACGGGGCGGTCGGTCCCGGCGTGGCGATGGTCGCCGACTCGCAGTCGACGGTCGACGCCGCGGCGCTCGACGAGGACGAGCGGTTCTCCGAGCCCCGCGTCGAGCAGGTGGGCGAAAACGAGTACGAGGCGTACATCGTCGCCTACCAGTTCGGCTTCGAACCGTCTCCGATCGTCGTGCCGGCGAACAGCACCGTGACGTTACACGTCACCTCTCGCGACGTGATACACGGCTTCGAGGTCGTCGGCACGAGTGCGAACACGATGGCCGTCCCCGGCGAGGTCTCGGAGATCACGGTCGAGACCGAGGAGCCGACGGAGTACGGGCTCGTCTGTAACGAGTACTGCGGCGCCGGTCACCACGTCATGGAAGGAAAGATCAACGTCGTGAGCCAGTCGGAGTTCGAGAGCCGCGGAGGTGACTCAGAATGA"
    annotation "cbaB"
    description "Cytochrome c oxidase subunit 2"
    lengths 510
    lengths 510
    lengths 510
    lengths 510
    lengths 510
    lengths 510
    lengths 510
    lengths 510
    lengths 510
    lengths 510
    lengths 510
    lengths 510
    lengths 510
    lengths 510
    lengths 510
    lengths 510
    lengths 510
    lengths 510
    lengths 510
    lengths 510
    lengths 510
    lengths 510
    lengths 510
    lengths 510
    lengths 510
    lengths 510
    lengths 510
    lengths 510
    lengths 510
    lengths 510
    lengths 510
    lengths 510
    lengths 510
    lengths 510
    lengths 510
    lengths 510
    lengths 510
    lengths 510
    lengths 510
    lengths 510
    lengths 510
    lengths 510
    lengths 510
    lengths 510
    lengths 510
    lengths 510
    lengths 510
    longCentroidID 510
    longCentroidID "0_0_162"
    paralog 0
    mergedDNA 0
    genomeIDs "0;1;2;3;4;5;6;7;8;9;10;11;12;13;14;15;16;17;18;19;20;21;22;23;24;25;26;27;28;29;30;31;32;33;34;35;36;37;38;39;40;41;42;43;44;45;46"
    geneIDs "4_1_749;15_1_744;22_0_196;36_1_357;32_1_184;40_1_720;3_2_293;29_1_33;12_2_227;38_1_720;6_0_749;18_2_197;28_2_186;44_1_433;8_0_730;10_2_155;24_0_444;43_1_357;21_0_2489;26_13_3;11_2_264;42_0_720;33_1_357;39_1_284;2_1_749;17_1_749;30_0_243;0_0_162;41_1_284;35_2_240;19_1_77;16_0_453;1_0_432;14_0_749;7_0_221;46_16_30;31_1_433;27_2_192;34_1_433;45_1_357;9_6_102;20_1_183;5_0_694;23_0_110;37_2_222;25_5_77;13_1_269"
    degrees 2
    name "cbaB"
  ]
  node [
    id 114
    label "1296"
    size 47
    centroid "0_0_163"
    maxLenId 0
    members 0
    members 1
    members 2
    members 3
    members 4
    members 5
    members 6
    members 7
    members 8
    members 9
    members 10
    members 11
    members 12
    members 13
    members 14
    members 15
    members 16
    members 17
    members 18
    members 19
    members 20
    members 21
    members 22
    members 23
    members 24
    members 25
    members 26
    members 27
    members 28
    members 29
    members 30
    members 31
    members 32
    members 33
    members 34
    members 35
    members 36
    members 37
    members 38
    members 39
    members 40
    members 41
    members 42
    members 43
    members 44
    members 45
    members 46
    seqIDs "27_2_191"
    seqIDs "35_2_239"
    seqIDs "30_0_244"
    seqIDs "13_1_268"
    seqIDs "34_1_434"
    seqIDs "22_0_197"
    seqIDs "6_0_748"
    seqIDs "1_0_433"
    seqIDs "25_5_76"
    seqIDs "42_0_719"
    seqIDs "7_0_220"
    seqIDs "36_1_356"
    seqIDs "17_1_748"
    seqIDs "28_2_187"
    seqIDs "23_0_111"
    seqIDs "18_2_196"
    seqIDs "38_1_719"
    seqIDs "44_1_434"
    seqIDs "0_0_163"
    seqIDs "26_13_4"
    seqIDs "15_1_743"
    seqIDs "40_1_719"
    seqIDs "10_2_154"
    seqIDs "4_1_748"
    seqIDs "41_1_285"
    seqIDs "12_2_228"
    seqIDs "39_1_285"
    seqIDs "20_1_184"
    seqIDs "24_0_445"
    seqIDs "31_1_434"
    seqIDs "33_1_356"
    seqIDs "37_2_223"
    seqIDs "3_2_292"
    seqIDs "16_0_454"
    seqIDs "14_0_748"
    seqIDs "32_1_185"
    seqIDs "45_1_356"
    seqIDs "19_1_76"
    seqIDs "2_1_748"
    seqIDs "8_0_729"
    seqIDs "11_2_265"
    seqIDs "5_0_693"
    seqIDs "21_0_2488"
    seqIDs "9_6_103"
    seqIDs "46_16_31"
    seqIDs "43_1_356"
    seqIDs "29_1_34"
    hasEnd 0
    protein "MSTAIESEQTFVDKFPDEARVVRAAFLSSFFALLLGAIFGIIQTLHRTDVARIIPSTDYYTVLTAHGVFMVISFTIFFLVGLFTWALTRSLDRPLLNIKITWTWYGLMATGMTLTGISILAGFVDSIDMSADVLYTFYAPLQAHPLFYAGLTVFIVGTWIAGADWFRTFLAWRREHPDERIPLQTFMVLTTMTMWYIASSAVAASVLLFLLPWSLGFIDQVNPTLTRTLFWFFGHPVVYFWLMPAYMLWYTVLPKIAGGRLFSDPLARVVFVLFVLLSTPVGIHHQYLDPGIAEGFKFISMTNTMFLLLPSLLTAFTVVASVEYGARQRGGTGLLGWLTNLPWRKPEFTGMMLAGLMFAAGGFSGMVNAGMNINYLIHNTLWVPGHFHLTVGTAVALTMMAGTYWIWPQISNKPIYSSQIGLFQVVLWFIGMALMSNAMHAQGLLGVPRRTAEPEYSGFDYPTMFGGFEELNIQIAIGGTLLFVSTILFLGNLVLTMGNPKVSGLAEPLPSPVSGAEDAPQVLDNLRLWVGIALTLVVLAYALPIAAIINRGGLLGPGVGTYPVWLAPLFDALADAAAPLFGAVADLSASLIEVVR"
    dna "ATGAGCACCGCCATCGAGTCCGAACAGACGTTCGTCGACAAGTTCCCGGACGAGGCGAGGGTCGTCCGCGCGGCCTTCCTGAGCTCCTTCTTCGCCCTGTTGCTCGGCGCGATCTTCGGGATCATCCAGACGCTCCACCGGACCGACGTCGCGCGGATCATCCCCTCGACCGACTACTACACCGTCCTCACCGCGCACGGCGTGTTCATGGTGATCAGCTTCACGATATTCTTCCTCGTCGGGCTGTTCACCTGGGCGCTGACGCGCAGTCTGGACCGGCCGCTCCTGAACATCAAGATCACGTGGACGTGGTACGGGCTGATGGCGACCGGCATGACGCTCACGGGGATCTCGATCCTCGCCGGGTTCGTCGATTCCATCGACATGAGCGCGGACGTGCTGTACACGTTCTACGCGCCGCTTCAGGCGCACCCGCTGTTCTACGCCGGGCTCACCGTGTTCATCGTCGGGACGTGGATCGCGGGCGCCGACTGGTTCCGGACGTTCCTCGCGTGGCGGCGCGAGCACCCCGACGAGCGGATCCCGCTCCAGACGTTCATGGTGCTGACGACGATGACGATGTGGTACATCGCCTCGTCCGCCGTCGCCGCCTCCGTCCTGCTGTTCCTGCTCCCGTGGTCGCTCGGCTTCATCGACCAGGTGAACCCGACGCTCACCCGGACGCTGTTCTGGTTCTTCGGCCACCCGGTCGTCTACTTCTGGCTCATGCCGGCGTACATGCTCTGGTACACCGTCCTGCCGAAGATCGCCGGCGGCCGCCTCTTCAGCGACCCGCTGGCCCGGGTCGTGTTCGTGCTGTTCGTTCTCCTCTCGACGCCGGTCGGGATCCACCACCAGTACCTCGACCCGGGGATCGCCGAGGGGTTCAAGTTCATCTCGATGACGAACACGATGTTCCTGCTGTTGCCCAGCCTGCTCACCGCGTTCACGGTCGTCGCGAGCGTCGAGTACGGCGCCCGTCAGCGCGGCGGCACCGGGCTGTTAGGCTGGCTCACGAACCTCCCGTGGCGCAAGCCGGAGTTCACCGGCATGATGCTTGCCGGCCTGATGTTCGCGGCCGGCGGCTTCTCGGGCATGGTCAACGCCGGGATGAACATCAACTATCTCATCCACAACACGCTGTGGGTGCCGGGTCACTTCCACCTCACCGTCGGGACCGCGGTCGCGCTGACGATGATGGCCGGGACCTACTGGATCTGGCCGCAGATCAGCAACAAGCCGATCTACAGCAGCCAGATCGGGCTGTTCCAGGTCGTCCTCTGGTTCATCGGCATGGCGCTGATGTCGAACGCGATGCACGCGCAGGGGCTCCTCGGCGTCCCGCGACGCACCGCCGAGCCGGAGTACTCCGGCTTCGACTACCCGACGATGTTCGGCGGCTTCGAGGAGCTCAACATCCAGATCGCGATCGGCGGGACCCTGCTCTTCGTCTCGACGATCCTCTTCCTCGGGAACCTCGTGTTGACGATGGGGAACCCGAAGGTGTCCGGGCTCGCGGAGCCGCTCCCCAGTCCGGTCTCCGGCGCGGAGGACGCGCCGCAGGTGCTCGATAACCTCCGCCTGTGGGTCGGCATCGCGCTCACGCTCGTCGTCCTCGCGTACGCGCTGCCGATCGCGGCGATCATCAACCGCGGCGGACTGCTCGGACCGGGCGTCGGCACCTATCCGGTGTGGCTCGCGCCGCTGTTCGACGCGCTGGCGGACGCGGCCGCCCCGCTGTTCGGCGCCGTCGCCGACCTCTCGGCCTCGCTCATTGAGGTGGTCCGATGA"
    annotation "cbaA"
    description "Cytochrome c oxidase subunit 1"
    lengths 1791
    lengths 1791
    lengths 1791
    lengths 1791
    lengths 1791
    lengths 1791
    lengths 1791
    lengths 1791
    lengths 1791
    lengths 1791
    lengths 1791
    lengths 1791
    lengths 1791
    lengths 1791
    lengths 1791
    lengths 1791
    lengths 1791
    lengths 1791
    lengths 1791
    lengths 1791
    lengths 1791
    lengths 1791
    lengths 1791
    lengths 1791
    lengths 1791
    lengths 1791
    lengths 1791
    lengths 1791
    lengths 1791
    lengths 1791
    lengths 1791
    lengths 1791
    lengths 1791
    lengths 1791
    lengths 1791
    lengths 1791
    lengths 1791
    lengths 1791
    lengths 1791
    lengths 1791
    lengths 1791
    lengths 1791
    lengths 1791
    lengths 1791
    lengths 1791
    lengths 1791
    lengths 1791
    longCentroidID 1791
    longCentroidID "0_0_163"
    paralog 0
    mergedDNA 0
    genomeIDs "0;1;2;3;4;5;6;7;8;9;10;11;12;13;14;15;16;17;18;19;20;21;22;23;24;25;26;27;28;29;30;31;32;33;34;35;36;37;38;39;40;41;42;43;44;45;46"
    geneIDs "27_2_191;35_2_239;30_0_244;13_1_268;34_1_434;22_0_197;6_0_748;1_0_433;25_5_76;42_0_719;7_0_220;36_1_356;17_1_748;28_2_187;23_0_111;18_2_196;38_1_719;44_1_434;0_0_163;26_13_4;15_1_743;40_1_719;10_2_154;4_1_748;41_1_285;12_2_228;39_1_285;20_1_184;24_0_445;31_1_434;33_1_356;37_2_223;3_2_292;16_0_454;14_0_748;32_1_185;45_1_356;19_1_76;2_1_748;8_0_729;11_2_265;5_0_693;21_0_2488;9_6_103;46_16_31;43_1_356;29_1_34"
    degrees 2
    name "cbaA"
  ]
  node [
    id 115
    label "14806"
    size 47
    centroid "0_0_164"
    maxLenId 0
    members 0
    members 1
    members 2
    members 3
    members 4
    members 5
    members 6
    members 7
    members 8
    members 9
    members 10
    members 11
    members 12
    members 13
    members 14
    members 15
    members 16
    members 17
    members 18
    members 19
    members 20
    members 21
    members 22
    members 23
    members 24
    members 25
    members 26
    members 27
    members 28
    members 29
    members 30
    members 31
    members 32
    members 33
    members 34
    members 35
    members 36
    members 37
    members 38
    members 39
    members 40
    members 41
    members 42
    members 43
    members 44
    members 45
    members 46
    seqIDs "45_1_355"
    seqIDs "17_1_747"
    seqIDs "40_1_718"
    seqIDs "46_16_32"
    seqIDs "18_2_195"
    seqIDs "7_0_219"
    seqIDs "20_1_185"
    seqIDs "19_1_75"
    seqIDs "37_2_224"
    seqIDs "34_1_435"
    seqIDs "1_0_434"
    seqIDs "22_0_198"
    seqIDs "27_2_190"
    seqIDs "41_1_286"
    seqIDs "11_2_266"
    seqIDs "31_1_435"
    seqIDs "2_1_747"
    seqIDs "23_0_112"
    seqIDs "0_0_164"
    seqIDs "3_2_291"
    seqIDs "35_2_238"
    seqIDs "38_1_718"
    seqIDs "6_0_747"
    seqIDs "9_6_104"
    seqIDs "30_0_245"
    seqIDs "14_0_747"
    seqIDs "10_2_153"
    seqIDs "39_1_286"
    seqIDs "4_1_747"
    seqIDs "8_0_728"
    seqIDs "36_1_355"
    seqIDs "24_0_446"
    seqIDs "26_13_5"
    seqIDs "16_0_455"
    seqIDs "21_0_2487"
    seqIDs "25_5_75"
    seqIDs "28_2_188"
    seqIDs "29_1_35"
    seqIDs "12_2_229"
    seqIDs "5_0_692"
    seqIDs "32_1_186"
    seqIDs "15_1_742"
    seqIDs "44_1_435"
    seqIDs "42_0_718"
    seqIDs "13_1_267"
    seqIDs "43_1_355"
    seqIDs "33_1_355"
    hasEnd 0
    protein "MSVDISRGGLLVTLAIFGVIVYELRTVLDFVGVELPIIPYMGAVFVLAGASVWYVTLKGGWRTEPEPDEPA"
    dna "ATGAGCGTCGACATCTCTCGCGGCGGGCTGCTCGTGACGCTCGCGATCTTCGGCGTGATCGTCTACGAGCTCCGGACCGTGCTCGACTTCGTCGGTGTCGAGCTGCCGATCATCCCGTACATGGGGGCCGTCTTCGTCCTCGCCGGGGCCTCCGTCTGGTACGTCACGCTGAAGGGCGGGTGGCGGACCGAGCCCGAGCCCGACGAACCGGCGTAG"
    annotation ""
    description "hypothetical protein"
    lengths 216
    lengths 216
    lengths 216
    lengths 216
    lengths 216
    lengths 216
    lengths 216
    lengths 216
    lengths 216
    lengths 216
    lengths 216
    lengths 216
    lengths 216
    lengths 216
    lengths 216
    lengths 216
    lengths 216
    lengths 216
    lengths 216
    lengths 216
    lengths 216
    lengths 216
    lengths 216
    lengths 216
    lengths 216
    lengths 216
    lengths 216
    lengths 216
    lengths 216
    lengths 216
    lengths 216
    lengths 216
    lengths 216
    lengths 216
    lengths 216
    lengths 216
    lengths 216
    lengths 216
    lengths 216
    lengths 216
    lengths 216
    lengths 216
    lengths 216
    lengths 216
    lengths 216
    lengths 216
    lengths 216
    longCentroidID 216
    longCentroidID "0_0_164"
    paralog 0
    mergedDNA 0
    genomeIDs "0;1;2;3;4;5;6;7;8;9;10;11;12;13;14;15;16;17;18;19;20;21;22;23;24;25;26;27;28;29;30;31;32;33;34;35;36;37;38;39;40;41;42;43;44;45;46"
    geneIDs "45_1_355;17_1_747;40_1_718;46_16_32;18_2_195;7_0_219;20_1_185;19_1_75;37_2_224;34_1_435;1_0_434;22_0_198;27_2_190;41_1_286;11_2_266;31_1_435;2_1_747;23_0_112;0_0_164;3_2_291;35_2_238;38_1_718;6_0_747;9_6_104;30_0_245;14_0_747;10_2_153;39_1_286;4_1_747;8_0_728;36_1_355;24_0_446;26_13_5;16_0_455;21_0_2487;25_5_75;28_2_188;29_1_35;12_2_229;5_0_692;32_1_186;15_1_742;44_1_435;42_0_718;13_1_267;43_1_355;33_1_355"
    degrees 2
    name "group_4136"
  ]
  node [
    id 116
    label "11534"
    size 47
    centroid "0_0_165"
    maxLenId 0
    members 0
    members 1
    members 2
    members 3
    members 4
    members 5
    members 6
    members 7
    members 8
    members 9
    members 10
    members 11
    members 12
    members 13
    members 14
    members 15
    members 16
    members 17
    members 18
    members 19
    members 20
    members 21
    members 22
    members 23
    members 24
    members 25
    members 26
    members 27
    members 28
    members 29
    members 30
    members 31
    members 32
    members 33
    members 34
    members 35
    members 36
    members 37
    members 38
    members 39
    members 40
    members 41
    members 42
    members 43
    members 44
    members 45
    members 46
    seqIDs "12_2_230"
    seqIDs "10_2_152"
    seqIDs "45_1_354"
    seqIDs "35_2_237"
    seqIDs "23_0_113"
    seqIDs "34_1_436"
    seqIDs "0_0_165"
    seqIDs "14_0_746"
    seqIDs "21_0_2486"
    seqIDs "37_2_225"
    seqIDs "46_16_33"
    seqIDs "18_2_194"
    seqIDs "38_1_717"
    seqIDs "28_2_189"
    seqIDs "33_1_354"
    seqIDs "40_1_717"
    seqIDs "9_6_105"
    seqIDs "44_1_436"
    seqIDs "39_1_287"
    seqIDs "4_1_746"
    seqIDs "25_5_74"
    seqIDs "24_0_447"
    seqIDs "16_0_456"
    seqIDs "22_0_199"
    seqIDs "29_1_36"
    seqIDs "3_2_290"
    seqIDs "1_0_435"
    seqIDs "42_0_717"
    seqIDs "31_1_436"
    seqIDs "15_1_741"
    seqIDs "26_13_6"
    seqIDs "7_0_218"
    seqIDs "43_1_354"
    seqIDs "32_1_187"
    seqIDs "19_1_74"
    seqIDs "17_1_746"
    seqIDs "30_0_246"
    seqIDs "5_0_691"
    seqIDs "8_0_727"
    seqIDs "11_2_267"
    seqIDs "20_1_186"
    seqIDs "13_1_266"
    seqIDs "27_2_189"
    seqIDs "41_1_287"
    seqIDs "2_1_746"
    seqIDs "36_1_354"
    seqIDs "6_0_746"
    hasEnd 0
    protein "MESNTASNASEAPSSGSSGTDRPVSLADEDALDAFVADADAALVEFYTDGCGICASMEPVIGNVARGAEADLAVGLVNPRDDPPLVERFDVRSVPLFVLFVDGEPVARRADGFISGDDLTAWVDEHAA"
    dna "ATGGAATCCAATACTGCCTCGAACGCCTCCGAGGCGCCCTCCTCCGGATCGTCCGGCACCGACCGGCCCGTTTCGCTCGCGGACGAGGACGCTCTCGACGCCTTCGTCGCCGACGCGGACGCCGCGCTCGTGGAGTTTTACACCGACGGCTGCGGCATCTGTGCCAGCATGGAGCCGGTGATCGGGAACGTGGCCCGCGGCGCCGAGGCCGACTTGGCGGTCGGCCTGGTGAATCCCCGCGACGACCCGCCGCTGGTCGAGCGGTTCGACGTGCGGAGCGTCCCGCTGTTCGTCCTCTTCGTCGACGGCGAGCCGGTCGCGCGGCGCGCCGACGGGTTCATTTCGGGCGACGACCTGACGGCGTGGGTCGACGAGCACGCGGCCTGA"
    annotation "trxA_1"
    description "Thioredoxin 1"
    lengths 387
    lengths 387
    lengths 387
    lengths 387
    lengths 387
    lengths 387
    lengths 387
    lengths 387
    lengths 387
    lengths 387
    lengths 387
    lengths 387
    lengths 387
    lengths 387
    lengths 387
    lengths 387
    lengths 387
    lengths 387
    lengths 387
    lengths 387
    lengths 387
    lengths 387
    lengths 387
    lengths 387
    lengths 387
    lengths 387
    lengths 387
    lengths 387
    lengths 387
    lengths 387
    lengths 387
    lengths 387
    lengths 387
    lengths 387
    lengths 387
    lengths 387
    lengths 387
    lengths 387
    lengths 387
    lengths 387
    lengths 387
    lengths 387
    lengths 387
    lengths 387
    lengths 387
    lengths 387
    lengths 387
    longCentroidID 387
    longCentroidID "0_0_165"
    paralog 0
    mergedDNA 0
    genomeIDs "0;1;2;3;4;5;6;7;8;9;10;11;12;13;14;15;16;17;18;19;20;21;22;23;24;25;26;27;28;29;30;31;32;33;34;35;36;37;38;39;40;41;42;43;44;45;46"
    geneIDs "12_2_230;10_2_152;45_1_354;35_2_237;23_0_113;34_1_436;0_0_165;14_0_746;21_0_2486;37_2_225;46_16_33;18_2_194;38_1_717;28_2_189;33_1_354;40_1_717;9_6_105;44_1_436;39_1_287;4_1_746;25_5_74;24_0_447;16_0_456;22_0_199;29_1_36;3_2_290;1_0_435;42_0_717;31_1_436;15_1_741;26_13_6;7_0_218;43_1_354;32_1_187;19_1_74;17_1_746;30_0_246;5_0_691;8_0_727;11_2_267;20_1_186;13_1_266;27_2_189;41_1_287;2_1_746;36_1_354;6_0_746"
    degrees 3
    name "trxA_1"
  ]
  node [
    id 117
    label "10904"
    size 47
    centroid "0_0_166"
    maxLenId 0
    members 0
    members 1
    members 2
    members 3
    members 4
    members 5
    members 6
    members 7
    members 8
    members 9
    members 10
    members 11
    members 12
    members 13
    members 14
    members 15
    members 16
    members 17
    members 18
    members 19
    members 20
    members 21
    members 22
    members 23
    members 24
    members 25
    members 26
    members 27
    members 28
    members 29
    members 30
    members 31
    members 32
    members 33
    members 34
    members 35
    members 36
    members 37
    members 38
    members 39
    members 40
    members 41
    members 42
    members 43
    members 44
    members 45
    members 46
    seqIDs "38_1_716"
    seqIDs "33_1_353"
    seqIDs "39_1_288"
    seqIDs "40_1_716"
    seqIDs "24_0_448"
    seqIDs "37_2_228"
    seqIDs "4_1_745"
    seqIDs "10_2_151"
    seqIDs "16_0_457"
    seqIDs "7_0_217"
    seqIDs "3_2_289"
    seqIDs "41_1_288"
    seqIDs "42_0_716"
    seqIDs "0_0_166"
    seqIDs "26_13_7"
    seqIDs "21_0_2485"
    seqIDs "35_2_234"
    seqIDs "19_1_73"
    seqIDs "44_1_437"
    seqIDs "12_2_231"
    seqIDs "5_0_690"
    seqIDs "8_0_726"
    seqIDs "28_2_190"
    seqIDs "27_2_188"
    seqIDs "13_1_265"
    seqIDs "1_0_436"
    seqIDs "11_2_268"
    seqIDs "9_6_106"
    seqIDs "36_1_353"
    seqIDs "6_0_745"
    seqIDs "34_1_437"
    seqIDs "15_1_740"
    seqIDs "20_1_187"
    seqIDs "29_1_37"
    seqIDs "2_1_745"
    seqIDs "14_0_745"
    seqIDs "22_0_200"
    seqIDs "23_0_114"
    seqIDs "30_0_247"
    seqIDs "17_1_745"
    seqIDs "45_1_353"
    seqIDs "18_2_193"
    seqIDs "25_5_73"
    seqIDs "32_1_188"
    seqIDs "31_1_437"
    seqIDs "43_1_353"
    seqIDs "46_16_34"
    hasEnd 0
    protein "MGLGSDMYRQQILDHYKNPRNYGELEDPDFTHVGENPSCGDTIRMDVDLDDEEQTIEAVRFTGDGCAISMASASMLSERLHGMNVDELDGLDTDDVTEMLGVDISPMRVKCAVLGRQVAQDGAKIHRGELDPDDRTVTEE"
    dna "ATGGGACTGGGCTCGGACATGTACCGACAGCAGATCCTCGACCACTACAAGAACCCGCGAAACTACGGGGAACTCGAGGATCCGGACTTCACGCACGTCGGCGAGAACCCCTCCTGTGGCGACACGATCCGGATGGACGTGGACCTCGACGACGAGGAGCAGACGATCGAGGCGGTGCGGTTCACGGGCGACGGGTGCGCCATCTCGATGGCCTCCGCGAGCATGCTCTCGGAGCGGCTCCACGGGATGAACGTCGACGAACTCGACGGGCTCGACACCGACGACGTCACCGAGATGCTCGGCGTCGACATCTCGCCGATGCGCGTGAAGTGCGCGGTGCTGGGGCGACAGGTCGCGCAGGACGGCGCGAAGATCCACCGCGGCGAGCTCGACCCCGACGACCGGACGGTCACCGAGGAGTGA"
    annotation "sufU"
    description "Zinc-dependent sulfurtransferase SufU"
    lengths 423
    lengths 423
    lengths 423
    lengths 423
    lengths 423
    lengths 423
    lengths 423
    lengths 423
    lengths 423
    lengths 423
    lengths 423
    lengths 423
    lengths 423
    lengths 423
    lengths 423
    lengths 423
    lengths 423
    lengths 423
    lengths 423
    lengths 423
    lengths 423
    lengths 423
    lengths 423
    lengths 423
    lengths 423
    lengths 423
    lengths 423
    lengths 423
    lengths 423
    lengths 423
    lengths 423
    lengths 423
    lengths 423
    lengths 423
    lengths 423
    lengths 423
    lengths 423
    lengths 423
    lengths 423
    lengths 423
    lengths 423
    lengths 423
    lengths 423
    lengths 423
    lengths 423
    lengths 423
    lengths 423
    longCentroidID 423
    longCentroidID "0_0_166"
    paralog 0
    mergedDNA 0
    genomeIDs "0;1;2;3;4;5;6;7;8;9;10;11;12;13;14;15;16;17;18;19;20;21;22;23;24;25;26;27;28;29;30;31;32;33;34;35;36;37;38;39;40;41;42;43;44;45;46"
    geneIDs "38_1_716;33_1_353;39_1_288;40_1_716;24_0_448;37_2_228;4_1_745;10_2_151;16_0_457;7_0_217;3_2_289;41_1_288;42_0_716;0_0_166;26_13_7;21_0_2485;35_2_234;19_1_73;44_1_437;12_2_231;5_0_690;8_0_726;28_2_190;27_2_188;13_1_265;1_0_436;11_2_268;9_6_106;36_1_353;6_0_745;34_1_437;15_1_740;20_1_187;29_1_37;2_1_745;14_0_745;22_0_200;23_0_114;30_0_247;17_1_745;45_1_353;18_2_193;25_5_73;32_1_188;31_1_437;43_1_353;46_16_34"
    degrees 3
    name "sufU"
  ]
  node [
    id 118
    label "2420"
    size 47
    centroid "0_0_168"
    maxLenId 0
    members 0
    members 1
    members 2
    members 3
    members 4
    members 5
    members 6
    members 7
    members 8
    members 9
    members 10
    members 11
    members 12
    members 13
    members 14
    members 15
    members 16
    members 17
    members 18
    members 19
    members 20
    members 21
    members 22
    members 23
    members 24
    members 25
    members 26
    members 27
    members 28
    members 29
    members 30
    members 31
    members 32
    members 33
    members 34
    members 35
    members 36
    members 37
    members 38
    members 39
    members 40
    members 41
    members 42
    members 43
    members 44
    members 45
    members 46
    seqIDs "29_1_39"
    seqIDs "24_0_450"
    seqIDs "40_1_714"
    seqIDs "13_1_263"
    seqIDs "38_1_714"
    seqIDs "16_0_459"
    seqIDs "15_1_738"
    seqIDs "45_1_351"
    seqIDs "27_2_186"
    seqIDs "33_1_351"
    seqIDs "7_0_215"
    seqIDs "28_2_192"
    seqIDs "37_2_230"
    seqIDs "32_1_190"
    seqIDs "2_1_743"
    seqIDs "34_1_439"
    seqIDs "42_0_714"
    seqIDs "14_0_743"
    seqIDs "8_0_724"
    seqIDs "0_0_168"
    seqIDs "22_0_202"
    seqIDs "1_0_438"
    seqIDs "26_13_9"
    seqIDs "41_1_290"
    seqIDs "4_1_743"
    seqIDs "10_2_149"
    seqIDs "21_0_2483"
    seqIDs "25_5_70"
    seqIDs "31_1_439"
    seqIDs "23_0_116"
    seqIDs "11_2_270"
    seqIDs "30_0_249"
    seqIDs "43_1_351"
    seqIDs "20_1_189"
    seqIDs "19_1_70"
    seqIDs "39_1_290"
    seqIDs "12_2_233"
    seqIDs "17_1_743"
    seqIDs "18_2_191"
    seqIDs "44_1_439"
    seqIDs "9_6_108"
    seqIDs "6_0_743"
    seqIDs "36_1_351"
    seqIDs "46_16_36"
    seqIDs "3_2_287"
    seqIDs "5_0_688"
    seqIDs "35_2_232"
    hasEnd 0
    protein "MELFGSSGIRGVALRYLTPALVLDIAKAAGTVWDADRVAVARDTRTTGELFANAAASGLAAVGCDVDRLGVVPTPAVGNYCEADGVPAVLVTASHNPPEFNGIKLVGADGVELSVDVLERIERRVLDDEYDHADWRSAGATTPIDGAVDDYADQLTAAVDREAVADADLTVAVDPGHGAASVASPRIYRELGCEVLTVNATPDGHFPGRDSEPVPENLADLSRLVATSDADVGIAHDGDADRAVFVDERGRFVDGDTSFAALADACLEPGDAVVSAVNVSQRLVDVCAANDADLELTPIGATNIITRTRDLHDEGVNVPIAGEGNGGLFFPPYRLSRDGAYIGARFLELLAAADGAPVSEVVAPYTDYHFVRENVEYADDDERDEMLSAARAYVETADAEPNTTDGYRLDYGDAWVLVRPSGTEPKIRIYAESADADRAERLAADMRVAVESGR"
    dna "ATGGAGCTGTTCGGATCGAGTGGCATCCGCGGGGTCGCGCTGCGGTACCTCACGCCCGCGCTCGTCCTCGACATCGCGAAGGCGGCCGGAACGGTGTGGGACGCCGACCGCGTCGCCGTCGCGCGCGACACGCGGACCACCGGCGAGCTGTTCGCGAACGCGGCCGCGAGCGGCCTCGCCGCGGTCGGCTGCGACGTCGACCGCCTCGGCGTCGTGCCCACGCCCGCGGTCGGGAACTACTGCGAGGCCGACGGGGTCCCCGCGGTCCTCGTCACCGCCTCGCACAACCCGCCGGAGTTCAACGGCATCAAGCTGGTGGGCGCCGACGGCGTCGAGCTCTCCGTCGACGTGTTAGAGCGCATCGAGCGGCGCGTCCTCGACGACGAGTACGACCACGCCGACTGGCGGTCGGCCGGCGCGACGACGCCGATCGATGGCGCCGTCGACGACTACGCCGACCAACTGACCGCTGCGGTCGACCGCGAGGCGGTCGCGGACGCCGACCTCACGGTCGCAGTCGACCCCGGTCACGGCGCGGCCTCGGTCGCGTCCCCCCGGATCTACCGCGAACTCGGCTGCGAGGTGTTGACGGTGAACGCGACGCCGGACGGCCACTTCCCCGGCCGCGACTCCGAGCCGGTCCCCGAGAACCTCGCGGACCTCTCGCGGCTGGTCGCGACCTCCGACGCCGACGTGGGGATCGCGCACGACGGCGACGCAGACCGTGCCGTCTTCGTCGACGAGCGGGGGCGGTTCGTCGACGGCGACACCTCCTTCGCGGCGCTGGCGGACGCCTGTCTCGAACCGGGCGACGCAGTCGTTAGCGCGGTCAACGTCTCCCAGCGGCTCGTCGACGTCTGCGCCGCCAACGACGCCGACCTCGAACTGACGCCCATCGGCGCGACGAACATCATCACCCGGACGCGCGACCTCCACGACGAGGGGGTCAACGTCCCCATCGCGGGCGAGGGGAACGGCGGGCTGTTCTTCCCGCCGTACCGGCTCTCGCGGGACGGGGCGTACATCGGCGCGCGCTTCCTCGAACTGCTCGCGGCCGCGGACGGCGCGCCCGTCAGCGAGGTCGTCGCGCCGTACACCGACTACCACTTCGTGCGGGAGAACGTCGAGTACGCGGACGACGACGAGCGCGACGAGATGCTCTCGGCCGCCCGCGCCTACGTCGAGACCGCCGACGCGGAGCCGAACACGACGGACGGCTATCGGCTCGACTACGGCGACGCGTGGGTGCTGGTCCGCCCCTCGGGCACCGAGCCGAAGATCCGGATCTACGCCGAGTCCGCCGACGCCGACCGCGCCGAGCGGCTGGCGGCGGACATGCGCGTCGCCGTCGAGAGCGGGCGGTAG"
    annotation "glmM_1"
    description "Phosphoglucosamine mutase"
    lengths 1365
    lengths 1365
    lengths 1365
    lengths 1365
    lengths 1365
    lengths 1365
    lengths 1365
    lengths 1365
    lengths 1365
    lengths 1365
    lengths 1365
    lengths 1365
    lengths 1365
    lengths 1365
    lengths 1365
    lengths 1365
    lengths 1365
    lengths 1365
    lengths 1365
    lengths 1365
    lengths 1365
    lengths 1365
    lengths 1365
    lengths 1365
    lengths 1365
    lengths 1365
    lengths 1365
    lengths 1365
    lengths 1365
    lengths 1365
    lengths 1365
    lengths 1365
    lengths 1365
    lengths 1365
    lengths 1365
    lengths 1365
    lengths 1365
    lengths 1365
    lengths 1365
    lengths 1365
    lengths 1365
    lengths 1365
    lengths 1365
    lengths 1365
    lengths 1365
    lengths 1365
    lengths 1365
    longCentroidID 1365
    longCentroidID "0_0_168"
    paralog 0
    mergedDNA 0
    genomeIDs "0;1;2;3;4;5;6;7;8;9;10;11;12;13;14;15;16;17;18;19;20;21;22;23;24;25;26;27;28;29;30;31;32;33;34;35;36;37;38;39;40;41;42;43;44;45;46"
    geneIDs "29_1_39;24_0_450;40_1_714;13_1_263;38_1_714;16_0_459;15_1_738;45_1_351;27_2_186;33_1_351;7_0_215;28_2_192;37_2_230;32_1_190;2_1_743;34_1_439;42_0_714;14_0_743;8_0_724;0_0_168;22_0_202;1_0_438;26_13_9;41_1_290;4_1_743;10_2_149;21_0_2483;25_5_70;31_1_439;23_0_116;11_2_270;30_0_249;43_1_351;20_1_189;19_1_70;39_1_290;12_2_233;17_1_743;18_2_191;44_1_439;9_6_108;6_0_743;36_1_351;46_16_36;3_2_287;5_0_688;35_2_232"
    degrees 3
    name "glmM_1"
  ]
  node [
    id 119
    label "8799"
    size 47
    centroid "0_0_169"
    maxLenId 0
    members 0
    members 1
    members 2
    members 3
    members 4
    members 5
    members 6
    members 7
    members 8
    members 9
    members 10
    members 11
    members 12
    members 13
    members 14
    members 15
    members 16
    members 17
    members 18
    members 19
    members 20
    members 21
    members 22
    members 23
    members 24
    members 25
    members 26
    members 27
    members 28
    members 29
    members 30
    members 31
    members 32
    members 33
    members 34
    members 35
    members 36
    members 37
    members 38
    members 39
    members 40
    members 41
    members 42
    members 43
    members 44
    members 45
    members 46
    seqIDs "12_2_234"
    seqIDs "18_2_190"
    seqIDs "30_0_250"
    seqIDs "21_0_2482"
    seqIDs "5_0_687"
    seqIDs "14_0_742"
    seqIDs "40_1_713"
    seqIDs "0_0_169"
    seqIDs "38_1_713"
    seqIDs "34_1_440"
    seqIDs "10_2_148"
    seqIDs "39_1_291"
    seqIDs "9_6_109"
    seqIDs "41_1_291"
    seqIDs "45_1_350"
    seqIDs "20_1_190"
    seqIDs "1_0_439"
    seqIDs "46_16_37"
    seqIDs "36_1_350"
    seqIDs "44_1_440"
    seqIDs "4_1_742"
    seqIDs "37_2_231"
    seqIDs "11_2_271"
    seqIDs "28_2_193"
    seqIDs "7_0_214"
    seqIDs "23_0_117"
    seqIDs "25_5_69"
    seqIDs "16_0_460"
    seqIDs "32_1_191"
    seqIDs "42_0_713"
    seqIDs "15_1_737"
    seqIDs "26_13_10"
    seqIDs "33_1_350"
    seqIDs "27_2_185"
    seqIDs "17_1_742"
    seqIDs "2_1_742"
    seqIDs "31_1_440"
    seqIDs "19_1_69"
    seqIDs "24_0_451"
    seqIDs "29_1_40"
    seqIDs "8_0_723"
    seqIDs "35_2_231"
    seqIDs "3_2_286"
    seqIDs "13_1_262"
    seqIDs "43_1_350"
    seqIDs "22_0_203"
    seqIDs "6_0_742"
    hasEnd 0
    protein "MDHTRRDALAGSALALSVATAGCLDFAAGDGPQGPEGTPATLTCDDDGFVRLGQPFEASVTETLVETDETTVELSTEGATETYGQSLRLVLRNTGDAPAATLGESAYSLQRETGEGWLDIRGSTSGEAVELLRTEASLDTSSAYSWDITLTESAIADAVDGVDLEVCPPLGDGTYRFVYWGLVDAPPIGAEFELVG"
    dna "ATGGACCACACGCGACGCGACGCGCTCGCCGGGAGCGCGCTCGCCCTGTCCGTCGCGACGGCGGGCTGTCTCGACTTCGCGGCGGGCGACGGACCGCAGGGCCCGGAGGGAACGCCGGCGACGCTGACCTGCGACGACGACGGGTTCGTCCGCCTCGGTCAGCCGTTCGAGGCGTCGGTCACCGAGACCCTCGTCGAGACGGACGAGACGACCGTTGAGCTCTCCACGGAGGGAGCGACCGAGACGTACGGCCAGTCGCTCCGGCTCGTCCTCCGGAACACCGGCGACGCTCCCGCCGCCACGCTCGGCGAATCCGCCTACTCGCTCCAGCGCGAGACGGGGGAGGGGTGGCTCGACATCCGCGGCTCCACCTCGGGCGAGGCGGTCGAACTCCTCCGGACCGAGGCGTCGCTCGACACGAGTTCGGCGTACTCCTGGGACATCACGTTGACCGAGTCGGCGATCGCCGACGCGGTCGACGGCGTCGACTTGGAGGTCTGCCCGCCGCTGGGCGACGGCACCTACCGGTTTGTCTACTGGGGGCTCGTCGACGCGCCCCCGATCGGCGCGGAGTTCGAACTGGTGGGGTGA"
    annotation ""
    description "hypothetical protein"
    lengths 591
    lengths 591
    lengths 591
    lengths 591
    lengths 591
    lengths 591
    lengths 591
    lengths 591
    lengths 591
    lengths 591
    lengths 591
    lengths 591
    lengths 591
    lengths 591
    lengths 591
    lengths 591
    lengths 591
    lengths 591
    lengths 591
    lengths 591
    lengths 591
    lengths 591
    lengths 591
    lengths 591
    lengths 591
    lengths 591
    lengths 591
    lengths 591
    lengths 591
    lengths 591
    lengths 591
    lengths 591
    lengths 591
    lengths 591
    lengths 591
    lengths 591
    lengths 591
    lengths 591
    lengths 591
    lengths 591
    lengths 591
    lengths 591
    lengths 591
    lengths 591
    lengths 591
    lengths 591
    lengths 591
    longCentroidID 591
    longCentroidID "0_0_169"
    paralog 0
    mergedDNA 0
    genomeIDs "0;1;2;3;4;5;6;7;8;9;10;11;12;13;14;15;16;17;18;19;20;21;22;23;24;25;26;27;28;29;30;31;32;33;34;35;36;37;38;39;40;41;42;43;44;45;46"
    geneIDs "12_2_234;18_2_190;30_0_250;21_0_2482;5_0_687;14_0_742;40_1_713;0_0_169;38_1_713;34_1_440;10_2_148;39_1_291;9_6_109;41_1_291;45_1_350;20_1_190;1_0_439;46_16_37;36_1_350;44_1_440;4_1_742;37_2_231;11_2_271;28_2_193;7_0_214;23_0_117;25_5_69;16_0_460;32_1_191;42_0_713;15_1_737;26_13_10;33_1_350;27_2_185;17_1_742;2_1_742;31_1_440;19_1_69;24_0_451;29_1_40;8_0_723;35_2_231;3_2_286;13_1_262;43_1_350;22_0_203;6_0_742"
    degrees 2
    name "group_2598"
  ]
  node [
    id 120
    label "8601"
    size 47
    centroid "0_0_170"
    maxLenId 0
    members 0
    members 1
    members 2
    members 3
    members 4
    members 5
    members 6
    members 7
    members 8
    members 9
    members 10
    members 11
    members 12
    members 13
    members 14
    members 15
    members 16
    members 17
    members 18
    members 19
    members 20
    members 21
    members 22
    members 23
    members 24
    members 25
    members 26
    members 27
    members 28
    members 29
    members 30
    members 31
    members 32
    members 33
    members 34
    members 35
    members 36
    members 37
    members 38
    members 39
    members 40
    members 41
    members 42
    members 43
    members 44
    members 45
    members 46
    seqIDs "25_5_68"
    seqIDs "41_1_292"
    seqIDs "13_1_261"
    seqIDs "14_0_741"
    seqIDs "37_2_232"
    seqIDs "20_1_191"
    seqIDs "45_1_349"
    seqIDs "12_2_235"
    seqIDs "33_1_349"
    seqIDs "29_1_41"
    seqIDs "36_1_349"
    seqIDs "11_2_272"
    seqIDs "42_0_712"
    seqIDs "15_1_736"
    seqIDs "16_0_461"
    seqIDs "27_2_184"
    seqIDs "44_1_441"
    seqIDs "6_0_741"
    seqIDs "22_0_204"
    seqIDs "0_0_170"
    seqIDs "1_0_440"
    seqIDs "28_2_194"
    seqIDs "5_0_686"
    seqIDs "32_1_192"
    seqIDs "34_1_441"
    seqIDs "35_2_230"
    seqIDs "3_2_285"
    seqIDs "26_13_11"
    seqIDs "9_6_110"
    seqIDs "40_1_712"
    seqIDs "7_0_213"
    seqIDs "19_1_68"
    seqIDs "38_1_712"
    seqIDs "17_1_741"
    seqIDs "10_2_147"
    seqIDs "4_1_741"
    seqIDs "30_0_251"
    seqIDs "8_0_722"
    seqIDs "31_1_441"
    seqIDs "46_16_38"
    seqIDs "2_1_741"
    seqIDs "39_1_292"
    seqIDs "24_0_452"
    seqIDs "43_1_349"
    seqIDs "18_2_189"
    seqIDs "21_0_2481"
    seqIDs "23_0_118"
    hasEnd 0
    protein "MTVLPDAVRGADSVLISGPPMRGKYDLFNRLLAGWSTGPVVISTGRTAEKVREDYEELTGADGDDVVVIDCVTHEQGDKREDTPATKYVASAGNLTDIGIKFTDIVESSVGRDRAVGVYSLSQLLMYWEPERIYRFTRVMTSQTSGEGWPFVGVVGSTAHDEQVVHTLHEPFEVVVETRVDDDAREFRVRGRVGQPSDWEPF"
    dna "ATGACTGTGCTTCCCGACGCTGTCCGCGGTGCCGACAGCGTCCTCATCAGCGGTCCGCCGATGAGAGGGAAGTACGACCTGTTCAACCGGCTGCTCGCAGGGTGGTCCACGGGCCCGGTCGTGATCTCGACGGGACGGACCGCGGAGAAGGTCCGCGAGGACTACGAGGAGCTGACGGGGGCGGACGGCGACGACGTGGTCGTCATCGACTGCGTCACCCACGAGCAGGGCGACAAGCGCGAGGACACGCCGGCGACGAAGTACGTCGCCAGCGCCGGCAACCTCACCGACATCGGGATCAAGTTTACCGACATCGTCGAGTCCTCCGTGGGCCGCGACCGCGCAGTCGGCGTCTACTCGCTGTCCCAGCTGTTGATGTACTGGGAGCCAGAGCGTATCTACCGGTTCACCCGGGTAATGACCTCGCAGACCTCCGGCGAGGGGTGGCCGTTCGTCGGGGTCGTCGGCTCGACCGCCCACGACGAACAGGTCGTTCACACCCTCCACGAGCCGTTCGAGGTCGTCGTCGAGACCCGCGTCGACGACGACGCGCGGGAGTTCCGCGTCCGTGGCCGGGTCGGCCAGCCGTCGGACTGGGAGCCCTTCTGA"
    annotation ""
    description "hypothetical protein"
    lengths 609
    lengths 609
    lengths 609
    lengths 609
    lengths 609
    lengths 609
    lengths 609
    lengths 609
    lengths 609
    lengths 609
    lengths 609
    lengths 609
    lengths 609
    lengths 609
    lengths 609
    lengths 609
    lengths 609
    lengths 609
    lengths 609
    lengths 609
    lengths 609
    lengths 609
    lengths 609
    lengths 609
    lengths 609
    lengths 609
    lengths 609
    lengths 609
    lengths 609
    lengths 609
    lengths 609
    lengths 609
    lengths 609
    lengths 609
    lengths 609
    lengths 609
    lengths 609
    lengths 609
    lengths 609
    lengths 609
    lengths 609
    lengths 609
    lengths 609
    lengths 609
    lengths 609
    lengths 609
    lengths 609
    longCentroidID 609
    longCentroidID "0_0_170"
    paralog 0
    mergedDNA 0
    genomeIDs "0;1;2;3;4;5;6;7;8;9;10;11;12;13;14;15;16;17;18;19;20;21;22;23;24;25;26;27;28;29;30;31;32;33;34;35;36;37;38;39;40;41;42;43;44;45;46"
    geneIDs "25_5_68;41_1_292;13_1_261;14_0_741;37_2_232;20_1_191;45_1_349;12_2_235;33_1_349;29_1_41;36_1_349;11_2_272;42_0_712;15_1_736;16_0_461;27_2_184;44_1_441;6_0_741;22_0_204;0_0_170;1_0_440;28_2_194;5_0_686;32_1_192;34_1_441;35_2_230;3_2_285;26_13_11;9_6_110;40_1_712;7_0_213;19_1_68;38_1_712;17_1_741;10_2_147;4_1_741;30_0_251;8_0_722;31_1_441;46_16_38;2_1_741;39_1_292;24_0_452;43_1_349;18_2_189;21_0_2481;23_0_118"
    degrees 2
    name "group_2550"
  ]
  node [
    id 121
    label "11443"
    size 47
    centroid "0_0_171"
    maxLenId 0
    members 0
    members 1
    members 2
    members 3
    members 4
    members 5
    members 6
    members 7
    members 8
    members 9
    members 10
    members 11
    members 12
    members 13
    members 14
    members 15
    members 16
    members 17
    members 18
    members 19
    members 20
    members 21
    members 22
    members 23
    members 24
    members 25
    members 26
    members 27
    members 28
    members 29
    members 30
    members 31
    members 32
    members 33
    members 34
    members 35
    members 36
    members 37
    members 38
    members 39
    members 40
    members 41
    members 42
    members 43
    members 44
    members 45
    members 46
    seqIDs "0_0_171"
    seqIDs "33_1_348"
    seqIDs "23_0_119"
    seqIDs "2_1_740"
    seqIDs "13_1_260"
    seqIDs "25_5_67"
    seqIDs "26_13_12"
    seqIDs "30_0_252"
    seqIDs "39_1_293"
    seqIDs "11_2_273"
    seqIDs "18_2_188"
    seqIDs "9_6_111"
    seqIDs "20_1_192"
    seqIDs "29_1_42"
    seqIDs "22_0_205"
    seqIDs "8_0_721"
    seqIDs "35_2_229"
    seqIDs "3_2_284"
    seqIDs "7_0_212"
    seqIDs "45_1_348"
    seqIDs "41_1_293"
    seqIDs "19_1_67"
    seqIDs "28_2_195"
    seqIDs "43_1_348"
    seqIDs "46_16_39"
    seqIDs "38_1_711"
    seqIDs "1_0_441"
    seqIDs "34_1_442"
    seqIDs "44_1_442"
    seqIDs "42_0_711"
    seqIDs "27_2_183"
    seqIDs "15_1_735"
    seqIDs "10_2_146"
    seqIDs "16_0_462"
    seqIDs "31_1_442"
    seqIDs "32_1_193"
    seqIDs "21_0_2480"
    seqIDs "36_1_348"
    seqIDs "5_0_685"
    seqIDs "37_2_233"
    seqIDs "24_0_453"
    seqIDs "4_1_740"
    seqIDs "6_0_740"
    seqIDs "17_1_740"
    seqIDs "40_1_711"
    seqIDs "14_0_740"
    seqIDs "12_2_236"
    hasEnd 0
    protein "MYDRTFGTEWDDLSREEAVERAFALGVAAGVDNPRPEELDRVLETFSGSYDRSIVELAYDEGRTKALEAKAERDDPEDEAVWSSLVDGAGAPRESPVPAALPGAIRELTLTDGPREGPPSSLDLPSMLRK"
    dna "ATGTACGACCGCACGTTCGGCACGGAGTGGGACGACCTCTCCCGCGAGGAGGCGGTCGAGCGCGCCTTCGCGCTGGGCGTCGCGGCCGGCGTCGACAACCCCCGCCCGGAAGAGCTCGACCGCGTGCTGGAGACGTTCTCGGGGAGCTACGACCGGAGCATCGTCGAGCTGGCCTACGACGAGGGGCGAACGAAGGCGCTGGAGGCGAAAGCGGAGCGGGACGACCCGGAGGACGAGGCTGTCTGGTCGTCGCTCGTCGACGGCGCCGGCGCACCGCGCGAGTCTCCGGTGCCGGCCGCGCTCCCCGGGGCGATACGCGAACTGACACTCACCGACGGGCCGCGGGAGGGCCCGCCCTCGTCGCTCGACCTCCCCTCCATGCTTCGAAAGTGA"
    annotation ""
    description "hypothetical protein"
    lengths 393
    lengths 393
    lengths 393
    lengths 393
    lengths 393
    lengths 393
    lengths 393
    lengths 393
    lengths 393
    lengths 393
    lengths 393
    lengths 393
    lengths 393
    lengths 393
    lengths 393
    lengths 393
    lengths 393
    lengths 393
    lengths 393
    lengths 393
    lengths 393
    lengths 393
    lengths 393
    lengths 393
    lengths 393
    lengths 393
    lengths 393
    lengths 393
    lengths 393
    lengths 393
    lengths 393
    lengths 393
    lengths 393
    lengths 393
    lengths 393
    lengths 393
    lengths 393
    lengths 393
    lengths 393
    lengths 393
    lengths 393
    lengths 393
    lengths 393
    lengths 393
    lengths 393
    lengths 393
    lengths 393
    longCentroidID 393
    longCentroidID "0_0_171"
    paralog 0
    mergedDNA 0
    genomeIDs "0;1;2;3;4;5;6;7;8;9;10;11;12;13;14;15;16;17;18;19;20;21;22;23;24;25;26;27;28;29;30;31;32;33;34;35;36;37;38;39;40;41;42;43;44;45;46"
    geneIDs "0_0_171;33_1_348;23_0_119;2_1_740;13_1_260;25_5_67;26_13_12;30_0_252;39_1_293;11_2_273;18_2_188;9_6_111;20_1_192;29_1_42;22_0_205;8_0_721;35_2_229;3_2_284;7_0_212;45_1_348;41_1_293;19_1_67;28_2_195;43_1_348;46_16_39;38_1_711;1_0_441;34_1_442;44_1_442;42_0_711;27_2_183;15_1_735;10_2_146;16_0_462;31_1_442;32_1_193;21_0_2480;36_1_348;5_0_685;37_2_233;24_0_453;4_1_740;6_0_740;17_1_740;40_1_711;14_0_740;12_2_236"
    degrees 2
    name "group_3301"
  ]
  node [
    id 122
    label "7692"
    size 47
    centroid "0_0_172"
    maxLenId 0
    members 0
    members 1
    members 2
    members 3
    members 4
    members 5
    members 6
    members 7
    members 8
    members 9
    members 10
    members 11
    members 12
    members 13
    members 14
    members 15
    members 16
    members 17
    members 18
    members 19
    members 20
    members 21
    members 22
    members 23
    members 24
    members 25
    members 26
    members 27
    members 28
    members 29
    members 30
    members 31
    members 32
    members 33
    members 34
    members 35
    members 36
    members 37
    members 38
    members 39
    members 40
    members 41
    members 42
    members 43
    members 44
    members 45
    members 46
    seqIDs "36_1_347"
    seqIDs "25_5_66"
    seqIDs "35_2_228"
    seqIDs "11_2_274"
    seqIDs "16_0_463"
    seqIDs "17_1_739"
    seqIDs "14_0_739"
    seqIDs "33_1_347"
    seqIDs "41_1_294"
    seqIDs "45_1_347"
    seqIDs "10_2_145"
    seqIDs "22_0_206"
    seqIDs "38_1_710"
    seqIDs "32_1_194"
    seqIDs "40_1_710"
    seqIDs "21_0_2479"
    seqIDs "5_0_684"
    seqIDs "13_1_259"
    seqIDs "15_1_734"
    seqIDs "19_1_66"
    seqIDs "44_1_443"
    seqIDs "7_0_211"
    seqIDs "12_2_237"
    seqIDs "29_1_43"
    seqIDs "43_1_347"
    seqIDs "46_16_40"
    seqIDs "37_2_234"
    seqIDs "3_2_283"
    seqIDs "2_1_739"
    seqIDs "0_0_172"
    seqIDs "27_2_182"
    seqIDs "30_0_253"
    seqIDs "28_2_196"
    seqIDs "31_1_443"
    seqIDs "18_2_187"
    seqIDs "9_6_112"
    seqIDs "23_0_120"
    seqIDs "26_13_13"
    seqIDs "34_1_443"
    seqIDs "24_0_454"
    seqIDs "39_1_294"
    seqIDs "42_0_710"
    seqIDs "8_0_720"
    seqIDs "4_1_739"
    seqIDs "6_0_739"
    seqIDs "1_0_442"
    seqIDs "20_1_193"
    hasEnd 0
    protein "MRVSSGVPGFDDLVDGGFPEDRLYVVSGPPGSGKTTFCSQFAAQGARNGEDVLYISMHETKDGIREDMSGYDFGFDRALDSDRVTFLDSFSSDGRRFFGLPGDRRDRSGVTNRLTGFINSRDIDRVVFDSTMLLRFLLDDDEDTMIQLLSSLKRTDATTLLISEMTDPSAYSEEHYLAHGVVFMHNYLEDEGMRRGVQVLKMRGTDVDTDIQDVEFTDGGLRVGPAATVTH"
    dna "ATGCGCGTCTCAAGCGGCGTCCCGGGGTTCGACGACCTCGTCGACGGCGGGTTCCCCGAGGACCGCCTCTACGTTGTCAGCGGCCCGCCCGGGAGCGGGAAAACGACGTTTTGCTCACAGTTCGCGGCCCAAGGCGCTCGGAACGGCGAGGACGTCCTCTACATCAGCATGCACGAGACGAAGGACGGGATCCGCGAGGACATGAGCGGCTACGACTTCGGGTTCGACCGCGCGCTCGACTCCGACCGCGTCACCTTCCTCGACTCCTTCTCGTCGGACGGCCGGCGCTTCTTCGGGCTCCCCGGCGACCGCCGCGACCGCTCGGGGGTCACCAACCGGCTCACCGGGTTCATCAACTCCCGCGACATCGACCGCGTCGTCTTCGACTCGACGATGCTGCTGCGGTTCCTCTTAGACGACGACGAGGACACGATGATCCAGCTGCTCTCCTCGCTGAAGCGGACCGACGCGACGACGCTTCTGATCTCCGAGATGACCGACCCGAGCGCGTACTCCGAGGAGCACTACCTCGCGCACGGCGTCGTCTTCATGCACAACTACCTCGAAGACGAGGGGATGCGCCGCGGGGTCCAGGTGCTGAAAATGCGGGGAACGGACGTCGACACCGACATCCAAGACGTGGAGTTCACCGACGGCGGGCTCCGCGTCGGCCCGGCGGCGACGGTGACGCACTGA"
    annotation "kaiC_1"
    description "Circadian clock protein kinase KaiC"
    lengths 696
    lengths 696
    lengths 696
    lengths 696
    lengths 696
    lengths 696
    lengths 696
    lengths 696
    lengths 696
    lengths 696
    lengths 696
    lengths 696
    lengths 696
    lengths 696
    lengths 696
    lengths 696
    lengths 696
    lengths 696
    lengths 696
    lengths 696
    lengths 696
    lengths 696
    lengths 696
    lengths 696
    lengths 696
    lengths 696
    lengths 696
    lengths 696
    lengths 696
    lengths 696
    lengths 696
    lengths 696
    lengths 696
    lengths 696
    lengths 696
    lengths 696
    lengths 696
    lengths 696
    lengths 696
    lengths 696
    lengths 696
    lengths 696
    lengths 696
    lengths 696
    lengths 696
    lengths 696
    lengths 696
    longCentroidID 696
    longCentroidID "0_0_172"
    paralog 0
    mergedDNA 0
    genomeIDs "0;1;2;3;4;5;6;7;8;9;10;11;12;13;14;15;16;17;18;19;20;21;22;23;24;25;26;27;28;29;30;31;32;33;34;35;36;37;38;39;40;41;42;43;44;45;46"
    geneIDs "36_1_347;25_5_66;35_2_228;11_2_274;16_0_463;17_1_739;14_0_739;33_1_347;41_1_294;45_1_347;10_2_145;22_0_206;38_1_710;32_1_194;40_1_710;21_0_2479;5_0_684;13_1_259;15_1_734;19_1_66;44_1_443;7_0_211;12_2_237;29_1_43;43_1_347;46_16_40;37_2_234;3_2_283;2_1_739;0_0_172;27_2_182;30_0_253;28_2_196;31_1_443;18_2_187;9_6_112;23_0_120;26_13_13;34_1_443;24_0_454;39_1_294;42_0_710;8_0_720;4_1_739;6_0_739;1_0_442;20_1_193"
    degrees 2
    name "kaiC_1"
  ]
  node [
    id 123
    label "10140"
    size 47
    centroid "0_0_173"
    maxLenId 0
    members 0
    members 1
    members 2
    members 3
    members 4
    members 5
    members 6
    members 7
    members 8
    members 9
    members 10
    members 11
    members 12
    members 13
    members 14
    members 15
    members 16
    members 17
    members 18
    members 19
    members 20
    members 21
    members 22
    members 23
    members 24
    members 25
    members 26
    members 27
    members 28
    members 29
    members 30
    members 31
    members 32
    members 33
    members 34
    members 35
    members 36
    members 37
    members 38
    members 39
    members 40
    members 41
    members 42
    members 43
    members 44
    members 45
    members 46
    seqIDs "20_1_194"
    seqIDs "21_0_2478"
    seqIDs "37_2_235"
    seqIDs "10_2_144"
    seqIDs "6_0_738"
    seqIDs "23_0_121"
    seqIDs "31_1_444"
    seqIDs "28_2_197"
    seqIDs "42_0_709"
    seqIDs "33_1_346"
    seqIDs "12_2_238"
    seqIDs "29_1_44"
    seqIDs "14_0_738"
    seqIDs "26_13_14"
    seqIDs "4_1_738"
    seqIDs "30_0_254"
    seqIDs "22_0_207"
    seqIDs "46_16_41"
    seqIDs "3_2_282"
    seqIDs "32_1_195"
    seqIDs "1_0_443"
    seqIDs "45_1_346"
    seqIDs "2_1_738"
    seqIDs "27_2_181"
    seqIDs "15_1_733"
    seqIDs "35_2_227"
    seqIDs "7_0_210"
    seqIDs "5_0_683"
    seqIDs "11_2_275"
    seqIDs "24_0_455"
    seqIDs "39_1_295"
    seqIDs "44_1_444"
    seqIDs "43_1_346"
    seqIDs "13_1_258"
    seqIDs "9_6_113"
    seqIDs "38_1_709"
    seqIDs "36_1_346"
    seqIDs "40_1_709"
    seqIDs "18_2_186"
    seqIDs "17_1_738"
    seqIDs "19_1_65"
    seqIDs "34_1_444"
    seqIDs "8_0_719"
    seqIDs "25_5_65"
    seqIDs "16_0_464"
    seqIDs "41_1_295"
    seqIDs "0_0_173"
    hasEnd 0
    protein "MAATEADAEPTKVLEFGLGDGTYCLDIGVIDEIVDAGELTRIPNSPDHVEGVMDLRGRTTTIVDPKTLFDIDEAGPRERIVVFDDDEIDEGGTVGWMVDEVFQVRDVSPEDVDQSTTVEDEGVRGIVKSDDRFVVWVSPDVDEAIAGDLDDVEAAEA"
    dna "ATGGCAGCCACAGAGGCGGACGCCGAACCGACCAAGGTGCTGGAGTTCGGCCTGGGCGACGGGACGTACTGTCTGGACATCGGCGTCATCGACGAGATCGTCGACGCCGGCGAGCTCACGCGGATCCCCAACTCGCCGGACCACGTCGAGGGCGTCATGGACCTCCGCGGCCGGACGACGACGATCGTCGACCCGAAGACGCTGTTCGACATCGACGAGGCCGGTCCGCGAGAGCGGATCGTCGTCTTCGACGACGACGAGATCGACGAGGGCGGCACGGTCGGCTGGATGGTCGATGAGGTGTTCCAGGTTCGCGACGTCTCGCCCGAGGACGTCGATCAGAGCACTACCGTCGAGGACGAGGGCGTCCGCGGTATCGTCAAGTCGGACGACCGGTTTGTCGTGTGGGTCTCGCCGGACGTCGACGAGGCCATCGCAGGCGACCTCGACGACGTCGAGGCCGCGGAAGCGTAG"
    annotation "cheV"
    description "Chemotaxis protein CheV"
    lengths 474
    lengths 474
    lengths 474
    lengths 474
    lengths 474
    lengths 474
    lengths 474
    lengths 474
    lengths 474
    lengths 474
    lengths 474
    lengths 474
    lengths 474
    lengths 474
    lengths 474
    lengths 474
    lengths 474
    lengths 474
    lengths 474
    lengths 474
    lengths 474
    lengths 474
    lengths 474
    lengths 474
    lengths 474
    lengths 474
    lengths 474
    lengths 474
    lengths 474
    lengths 474
    lengths 474
    lengths 474
    lengths 474
    lengths 474
    lengths 474
    lengths 474
    lengths 474
    lengths 474
    lengths 474
    lengths 474
    lengths 474
    lengths 474
    lengths 474
    lengths 474
    lengths 474
    lengths 474
    lengths 474
    longCentroidID 474
    longCentroidID "0_0_173"
    paralog 0
    mergedDNA 0
    genomeIDs "0;1;2;3;4;5;6;7;8;9;10;11;12;13;14;15;16;17;18;19;20;21;22;23;24;25;26;27;28;29;30;31;32;33;34;35;36;37;38;39;40;41;42;43;44;45;46"
    geneIDs "20_1_194;21_0_2478;37_2_235;10_2_144;6_0_738;23_0_121;31_1_444;28_2_197;42_0_709;33_1_346;12_2_238;29_1_44;14_0_738;26_13_14;4_1_738;30_0_254;22_0_207;46_16_41;3_2_282;32_1_195;1_0_443;45_1_346;2_1_738;27_2_181;15_1_733;35_2_227;7_0_210;5_0_683;11_2_275;24_0_455;39_1_295;44_1_444;43_1_346;13_1_258;9_6_113;38_1_709;36_1_346;40_1_709;18_2_186;17_1_738;19_1_65;34_1_444;8_0_719;25_5_65;16_0_464;41_1_295;0_0_173"
    degrees 2
    name "cheV"
  ]
  node [
    id 124
    label "3840"
    size 47
    centroid "0_0_174"
    maxLenId 0
    members 0
    members 1
    members 2
    members 3
    members 4
    members 5
    members 6
    members 7
    members 8
    members 9
    members 10
    members 11
    members 12
    members 13
    members 14
    members 15
    members 16
    members 17
    members 18
    members 19
    members 20
    members 21
    members 22
    members 23
    members 24
    members 25
    members 26
    members 27
    members 28
    members 29
    members 30
    members 31
    members 32
    members 33
    members 34
    members 35
    members 36
    members 37
    members 38
    members 39
    members 40
    members 41
    members 42
    members 43
    members 44
    members 45
    members 46
    seqIDs "33_1_345"
    seqIDs "28_2_198"
    seqIDs "12_2_239"
    seqIDs "5_0_682"
    seqIDs "20_1_195"
    seqIDs "31_1_445"
    seqIDs "18_2_185"
    seqIDs "38_1_708"
    seqIDs "39_1_296"
    seqIDs "19_1_64"
    seqIDs "46_16_42"
    seqIDs "10_2_143"
    seqIDs "30_0_255"
    seqIDs "36_1_345"
    seqIDs "1_0_444"
    seqIDs "8_0_718"
    seqIDs "13_1_257"
    seqIDs "4_1_737"
    seqIDs "26_13_15"
    seqIDs "45_1_345"
    seqIDs "6_0_737"
    seqIDs "44_1_445"
    seqIDs "40_1_708"
    seqIDs "41_1_296"
    seqIDs "32_1_196"
    seqIDs "35_2_226"
    seqIDs "21_0_2477"
    seqIDs "37_2_236"
    seqIDs "34_1_445"
    seqIDs "11_2_276"
    seqIDs "23_0_122"
    seqIDs "22_0_208"
    seqIDs "27_2_180"
    seqIDs "14_0_737"
    seqIDs "0_0_174"
    seqIDs "24_0_456"
    seqIDs "29_1_45"
    seqIDs "16_0_465"
    seqIDs "17_1_737"
    seqIDs "9_6_114"
    seqIDs "15_1_732"
    seqIDs "43_1_345"
    seqIDs "7_0_209"
    seqIDs "42_0_708"
    seqIDs "25_5_64"
    seqIDs "3_2_281"
    seqIDs "2_1_737"
    hasEnd 0
    protein "MLILGALWSMSRTTDRRGGRDGSPRVVVVDDSPFMRGLISDLLSDAGVAVVGEAGDGEEALSVVAETRPDVVTMDVEMPGMGGLEAVERLMEETPTPVLMLSAHTDEGAEVTFEALDRGAVDFFAKPGGEVSTGVSRESDRLVEAVRSVADADLDAATRERDDPSAAASRSPGAASEADAADVDGPLTVVIAASTGGPNAVERVLSALPMADCRVVIVQHMPEAFTSRFANRLDEASAYDVREASDGARIGAGEALVARGGSHTRIDSYRSGRLRVKLDEDDDSHTVTPAADVTMRSAAEVIDDPLVGVVLTGMGSDAAEGIRAMADAGAYTLAQSEDTCVIYGMPKRAVETGGVDAVCDLDDVAGAIVGGEA"
    dna "ATGCTGATTCTGGGCGCGCTGTGGAGTATGAGCAGGACGACGGATCGGCGCGGCGGTCGGGACGGGTCGCCGCGGGTGGTGGTCGTCGACGATTCTCCGTTCATGCGGGGATTGATAAGCGACCTCTTGAGCGACGCCGGGGTCGCGGTCGTCGGCGAGGCGGGGGACGGAGAGGAGGCGCTCTCGGTGGTGGCCGAGACGCGCCCCGACGTCGTGACGATGGACGTCGAGATGCCCGGAATGGGCGGGCTCGAAGCCGTCGAGCGCCTGATGGAGGAGACGCCGACGCCGGTGTTGATGCTGTCCGCGCACACGGACGAGGGGGCAGAAGTCACCTTCGAGGCGCTCGACCGGGGCGCGGTCGACTTCTTCGCGAAGCCGGGCGGCGAGGTGTCTACCGGCGTCTCGCGGGAGTCGGACCGGCTCGTCGAGGCGGTGCGCTCGGTTGCGGACGCCGACCTCGACGCCGCGACCCGCGAGCGTGACGATCCGAGCGCCGCGGCGTCGCGCTCGCCGGGCGCCGCGTCGGAGGCGGACGCCGCGGACGTCGACGGCCCGCTGACGGTCGTGATCGCGGCCTCGACCGGCGGCCCGAACGCAGTCGAGCGCGTGCTGTCGGCGCTGCCGATGGCGGACTGCCGCGTGGTGATCGTCCAGCACATGCCCGAGGCGTTCACCTCGCGGTTCGCGAACCGGCTCGACGAGGCCTCAGCGTACGACGTGCGGGAGGCGAGCGACGGCGCCCGGATCGGCGCCGGCGAGGCGCTCGTCGCCCGCGGCGGAAGCCACACACGCATCGACAGCTACCGGTCGGGGCGGCTCCGGGTGAAGCTCGACGAAGACGACGACTCCCACACTGTCACCCCCGCGGCGGACGTGACGATGCGCTCCGCGGCCGAGGTGATCGACGACCCGCTCGTCGGCGTCGTGCTGACCGGCATGGGCTCGGACGCGGCCGAGGGGATCCGCGCGATGGCCGACGCCGGGGCGTACACGCTAGCGCAGAGCGAGGACACCTGCGTCATCTACGGCATGCCGAAGCGCGCCGTCGAGACGGGCGGCGTCGACGCGGTGTGCGACCTCGACGACGTCGCCGGCGCGATAGTGGGGGGTGAGGCCTGA"
    annotation "cheB"
    description "Chemotaxis response regulator protein-glutamate methylesterase"
    lengths 1122
    lengths 1122
    lengths 1122
    lengths 1122
    lengths 1122
    lengths 1122
    lengths 1122
    lengths 1122
    lengths 1122
    lengths 1122
    lengths 1122
    lengths 1122
    lengths 1122
    lengths 1122
    lengths 1122
    lengths 1122
    lengths 1122
    lengths 1122
    lengths 1122
    lengths 1122
    lengths 1122
    lengths 1122
    lengths 1122
    lengths 1122
    lengths 1122
    lengths 1122
    lengths 1122
    lengths 1122
    lengths 1122
    lengths 1122
    lengths 1122
    lengths 1122
    lengths 1122
    lengths 1122
    lengths 1122
    lengths 1122
    lengths 1122
    lengths 1122
    lengths 1122
    lengths 1122
    lengths 1122
    lengths 1122
    lengths 1122
    lengths 1122
    lengths 1122
    lengths 1122
    lengths 1122
    longCentroidID 1122
    longCentroidID "0_0_174"
    paralog 0
    mergedDNA 0
    genomeIDs "0;1;2;3;4;5;6;7;8;9;10;11;12;13;14;15;16;17;18;19;20;21;22;23;24;25;26;27;28;29;30;31;32;33;34;35;36;37;38;39;40;41;42;43;44;45;46"
    geneIDs "33_1_345;28_2_198;12_2_239;5_0_682;20_1_195;31_1_445;18_2_185;38_1_708;39_1_296;19_1_64;46_16_42;10_2_143;30_0_255;36_1_345;1_0_444;8_0_718;13_1_257;4_1_737;26_13_15;45_1_345;6_0_737;44_1_445;40_1_708;41_1_296;32_1_196;35_2_226;21_0_2477;37_2_236;34_1_445;11_2_276;23_0_122;22_0_208;27_2_180;14_0_737;0_0_174;24_0_456;29_1_45;16_0_465;17_1_737;9_6_114;15_1_732;43_1_345;7_0_209;42_0_708;25_5_64;3_2_281;2_1_737"
    degrees 2
    name "cheB"
  ]
  node [
    id 125
    label "6430"
    size 47
    centroid "0_0_176"
    maxLenId 0
    members 0
    members 1
    members 2
    members 3
    members 4
    members 5
    members 6
    members 7
    members 8
    members 9
    members 10
    members 11
    members 12
    members 13
    members 14
    members 15
    members 16
    members 17
    members 18
    members 19
    members 20
    members 21
    members 22
    members 23
    members 24
    members 25
    members 26
    members 27
    members 28
    members 29
    members 30
    members 31
    members 32
    members 33
    members 34
    members 35
    members 36
    members 37
    members 38
    members 39
    members 40
    members 41
    members 42
    members 43
    members 44
    members 45
    members 46
    seqIDs "14_0_735"
    seqIDs "43_1_343"
    seqIDs "12_2_241"
    seqIDs "27_2_178"
    seqIDs "46_16_44"
    seqIDs "21_0_2475"
    seqIDs "44_1_447"
    seqIDs "6_0_735"
    seqIDs "30_0_257"
    seqIDs "9_6_116"
    seqIDs "25_5_62"
    seqIDs "40_1_706"
    seqIDs "5_0_680"
    seqIDs "33_1_343"
    seqIDs "2_1_735"
    seqIDs "3_2_279"
    seqIDs "8_0_716"
    seqIDs "16_0_467"
    seqIDs "11_2_278"
    seqIDs "13_1_255"
    seqIDs "10_2_141"
    seqIDs "34_1_447"
    seqIDs "36_1_343"
    seqIDs "7_0_207"
    seqIDs "22_0_210"
    seqIDs "24_0_458"
    seqIDs "28_2_200"
    seqIDs "4_1_735"
    seqIDs "35_2_224"
    seqIDs "15_1_730"
    seqIDs "19_1_62"
    seqIDs "42_0_706"
    seqIDs "1_0_446"
    seqIDs "17_1_735"
    seqIDs "29_1_47"
    seqIDs "31_1_447"
    seqIDs "0_0_176"
    seqIDs "32_1_198"
    seqIDs "18_2_183"
    seqIDs "37_2_238"
    seqIDs "38_1_706"
    seqIDs "41_1_298"
    seqIDs "26_13_17"
    seqIDs "45_1_343"
    seqIDs "23_0_124"
    seqIDs "20_1_197"
    seqIDs "39_1_298"
    hasEnd 0
    protein "MSGSADDGETAFEGVLRQIDDTVPFEPGYYNESYLDRRITARMRRRDTESHAEYERILREDADERQALMDALTINVTEFFRNPEMWDVLRDVLRERTADQRRVRVWSAPSADGREPYSVAMLARDDPEIDESRIEVLGSDISEEALENAREGVYHTTRTTDIAEELEPLSDPDKYVERDEDTFQVRPAVKRLVDFETHDLIRDGARDPFDVVLCRNLLIYIDVDHKAALFDTLEASLADDGVLVLGMTESVPPDRTDRYEPIDKRRRVFGRR"
    dna "ATGAGCGGGTCGGCGGACGACGGCGAGACGGCGTTCGAAGGCGTCCTCCGGCAGATCGACGACACGGTGCCGTTCGAGCCGGGGTACTACAACGAGTCGTACCTCGACCGCCGGATCACGGCGCGGATGCGGCGGCGCGACACGGAGTCGCACGCCGAGTACGAGCGGATACTCCGCGAGGACGCCGACGAGCGGCAGGCGCTGATGGACGCGCTCACGATCAACGTGACGGAGTTCTTCCGAAACCCGGAGATGTGGGACGTGCTCCGGGACGTGCTCCGCGAGCGGACCGCAGACCAGCGGCGCGTCCGCGTCTGGTCCGCGCCCTCGGCGGACGGCCGGGAGCCGTACTCCGTCGCGATGCTGGCCCGGGACGACCCGGAGATCGACGAGTCGCGGATCGAGGTGCTCGGCTCCGACATCAGCGAGGAAGCCCTCGAAAACGCCCGCGAGGGCGTCTACCACACGACGCGCACAACGGACATCGCCGAGGAGCTGGAGCCGCTCTCCGACCCCGACAAGTACGTCGAGCGCGACGAGGACACGTTTCAGGTGCGCCCGGCGGTCAAGCGCCTCGTCGACTTCGAGACGCACGACCTGATCCGCGACGGCGCCCGCGACCCGTTCGACGTGGTGCTGTGCCGGAACCTGCTGATCTACATCGACGTGGACCACAAGGCCGCCCTGTTCGACACGCTGGAGGCGTCGCTGGCGGACGACGGCGTCTTAGTGTTGGGGATGACGGAGAGCGTCCCCCCGGACCGCACCGACCGCTACGAACCGATCGACAAGCGACGACGGGTGTTCGGGAGGCGCTGA"
    annotation "cheR"
    description "Chemotaxis protein methyltransferase"
    lengths 819
    lengths 819
    lengths 819
    lengths 819
    lengths 819
    lengths 819
    lengths 819
    lengths 819
    lengths 819
    lengths 819
    lengths 819
    lengths 819
    lengths 819
    lengths 819
    lengths 819
    lengths 819
    lengths 819
    lengths 819
    lengths 819
    lengths 819
    lengths 819
    lengths 819
    lengths 819
    lengths 819
    lengths 819
    lengths 819
    lengths 819
    lengths 819
    lengths 819
    lengths 819
    lengths 819
    lengths 819
    lengths 819
    lengths 819
    lengths 819
    lengths 819
    lengths 819
    lengths 819
    lengths 819
    lengths 819
    lengths 819
    lengths 819
    lengths 819
    lengths 819
    lengths 819
    lengths 819
    lengths 819
    longCentroidID 819
    longCentroidID "0_0_176"
    paralog 0
    mergedDNA 0
    genomeIDs "0;1;2;3;4;5;6;7;8;9;10;11;12;13;14;15;16;17;18;19;20;21;22;23;24;25;26;27;28;29;30;31;32;33;34;35;36;37;38;39;40;41;42;43;44;45;46"
    geneIDs "14_0_735;43_1_343;12_2_241;27_2_178;46_16_44;21_0_2475;44_1_447;6_0_735;30_0_257;9_6_116;25_5_62;40_1_706;5_0_680;33_1_343;2_1_735;3_2_279;8_0_716;16_0_467;11_2_278;13_1_255;10_2_141;34_1_447;36_1_343;7_0_207;22_0_210;24_0_458;28_2_200;4_1_735;35_2_224;15_1_730;19_1_62;42_0_706;1_0_446;17_1_735;29_1_47;31_1_447;0_0_176;32_1_198;18_2_183;37_2_238;38_1_706;41_1_298;26_13_17;45_1_343;23_0_124;20_1_197;39_1_298"
    degrees 2
    name "cheR"
  ]
  node [
    id 126
    label "3233"
    size 47
    centroid "0_0_177"
    maxLenId 0
    members 0
    members 1
    members 2
    members 3
    members 4
    members 5
    members 6
    members 7
    members 8
    members 9
    members 10
    members 11
    members 12
    members 13
    members 14
    members 15
    members 16
    members 17
    members 18
    members 19
    members 20
    members 21
    members 22
    members 23
    members 24
    members 25
    members 26
    members 27
    members 28
    members 29
    members 30
    members 31
    members 32
    members 33
    members 34
    members 35
    members 36
    members 37
    members 38
    members 39
    members 40
    members 41
    members 42
    members 43
    members 44
    members 45
    members 46
    seqIDs "0_0_177"
    seqIDs "30_0_258"
    seqIDs "31_1_448"
    seqIDs "36_1_342"
    seqIDs "44_1_448"
    seqIDs "22_0_211"
    seqIDs "3_2_278"
    seqIDs "17_1_734"
    seqIDs "32_1_199"
    seqIDs "35_2_223"
    seqIDs "10_2_140"
    seqIDs "24_0_459"
    seqIDs "25_5_61"
    seqIDs "34_1_448"
    seqIDs "19_1_61"
    seqIDs "9_6_117"
    seqIDs "28_2_201"
    seqIDs "21_0_2474"
    seqIDs "8_0_715"
    seqIDs "7_0_206"
    seqIDs "23_0_125"
    seqIDs "29_1_48"
    seqIDs "15_1_729"
    seqIDs "41_1_299"
    seqIDs "38_1_705"
    seqIDs "16_0_468"
    seqIDs "2_1_734"
    seqIDs "4_1_734"
    seqIDs "11_2_279"
    seqIDs "12_2_242"
    seqIDs "37_2_239"
    seqIDs "5_0_679"
    seqIDs "43_1_342"
    seqIDs "26_13_18"
    seqIDs "39_1_299"
    seqIDs "6_0_734"
    seqIDs "20_1_198"
    seqIDs "1_0_447"
    seqIDs "13_1_254"
    seqIDs "33_1_342"
    seqIDs "14_0_734"
    seqIDs "42_0_705"
    seqIDs "45_1_342"
    seqIDs "40_1_705"
    seqIDs "46_16_45"
    seqIDs "27_2_177"
    seqIDs "18_2_182"
    hasEnd 0
    protein "MSLYQHARDGNAERLRDALGSDSAAVRRRAAEFLGEVGEESDQATVDGLLRAATTDDDPEVRGSAVDALDAIGEEALQQLLEELTGGGGDAEAEWVTARKFARALKADRPELRMAAANALGRLDDASGVQPLVGALDDEDARVRLRAAQACGTFADARAVPGLRERLDDDDPRVRRAAANALGTIGTDEALSPLLDLLDDGDESIRRIAAGALGKASTPEPVEPLARALGDESAVVRNAAVYSVIELLSNVPTQQSHAVRDQVVSELKAADDATVVEPLVEILTDGQQSRQRRNAAWILGRVADPDASTAVEALADALADDDPQTAQFAATSLKSLGGPVVEDRLLDKLSPEHPEDARAKAVFVLGQIGGQETLNRLEEYADDDSQAVRKRVFSAVSKLRAGGP"
    dna "ATGTCGCTGTACCAGCACGCCCGGGACGGGAACGCGGAGCGCCTCCGGGACGCGCTCGGCAGCGACAGCGCGGCCGTCAGGCGGCGGGCGGCGGAGTTCCTCGGCGAAGTCGGCGAGGAGAGCGATCAGGCGACGGTCGACGGGCTGCTCCGCGCGGCGACGACGGACGACGACCCAGAGGTCCGCGGGTCGGCGGTCGACGCGCTCGACGCGATCGGCGAGGAAGCGCTCCAACAGCTCCTTGAGGAGCTCACGGGCGGCGGCGGCGACGCCGAGGCCGAGTGGGTCACCGCGCGGAAGTTCGCCCGCGCGCTGAAGGCTGACCGCCCGGAGCTCCGGATGGCGGCAGCGAACGCGCTCGGGCGGCTCGACGACGCGAGCGGGGTCCAGCCGCTCGTCGGCGCGCTCGACGACGAGGACGCCCGCGTCCGGCTCCGCGCGGCGCAGGCCTGCGGGACCTTCGCGGACGCCCGAGCGGTCCCCGGCCTCCGCGAGCGGCTGGACGACGACGACCCGCGCGTGCGCCGCGCCGCGGCCAACGCGCTGGGGACGATCGGCACCGACGAGGCGCTGTCGCCGCTGTTGGACCTGCTCGACGACGGCGACGAGTCGATCCGCCGGATCGCGGCCGGGGCCCTCGGGAAGGCGAGCACGCCCGAACCGGTCGAGCCGCTCGCGCGGGCGCTCGGCGACGAGAGCGCGGTCGTGCGCAACGCGGCGGTGTACTCGGTGATCGAGCTGCTCTCGAACGTGCCCACCCAACAGAGCCACGCGGTCCGCGACCAGGTGGTCTCGGAGCTGAAGGCGGCCGACGACGCGACCGTCGTCGAGCCGCTCGTCGAGATCCTCACCGACGGCCAGCAGAGCCGCCAGCGGCGGAACGCGGCGTGGATCCTCGGCCGGGTGGCGGACCCGGACGCGTCGACGGCGGTGGAGGCGCTCGCCGACGCGCTCGCGGACGACGACCCGCAGACCGCGCAGTTCGCGGCCACGAGCCTCAAGAGCCTCGGCGGGCCGGTCGTCGAGGACCGTCTGCTCGACAAGCTGAGCCCCGAACACCCGGAGGACGCCCGCGCGAAGGCGGTGTTCGTCCTCGGACAGATCGGCGGACAGGAGACGCTCAACCGCTTGGAAGAGTACGCGGACGACGACAGTCAGGCCGTCAGGAAGCGCGTGTTCTCGGCCGTCTCGAAGCTCCGCGCGGGGGGTCCGTAA"
    annotation ""
    description "hypothetical protein"
    lengths 1215
    lengths 1215
    lengths 1215
    lengths 1215
    lengths 1215
    lengths 1215
    lengths 1215
    lengths 1215
    lengths 1215
    lengths 1215
    lengths 1215
    lengths 1215
    lengths 1215
    lengths 1215
    lengths 1215
    lengths 1215
    lengths 1215
    lengths 1215
    lengths 1215
    lengths 1215
    lengths 1215
    lengths 1215
    lengths 1215
    lengths 1215
    lengths 1215
    lengths 1215
    lengths 1215
    lengths 1215
    lengths 1215
    lengths 1215
    lengths 1215
    lengths 1215
    lengths 1215
    lengths 1215
    lengths 1215
    lengths 1215
    lengths 1215
    lengths 1215
    lengths 1215
    lengths 1215
    lengths 1215
    lengths 1215
    lengths 1215
    lengths 1215
    lengths 1215
    lengths 1215
    lengths 1215
    longCentroidID 1215
    longCentroidID "0_0_177"
    paralog 0
    mergedDNA 0
    genomeIDs "0;1;2;3;4;5;6;7;8;9;10;11;12;13;14;15;16;17;18;19;20;21;22;23;24;25;26;27;28;29;30;31;32;33;34;35;36;37;38;39;40;41;42;43;44;45;46"
    geneIDs "0_0_177;30_0_258;31_1_448;36_1_342;44_1_448;22_0_211;3_2_278;17_1_734;32_1_199;35_2_223;10_2_140;24_0_459;25_5_61;34_1_448;19_1_61;9_6_117;28_2_201;21_0_2474;8_0_715;7_0_206;23_0_125;29_1_48;15_1_729;41_1_299;38_1_705;16_0_468;2_1_734;4_1_734;11_2_279;12_2_242;37_2_239;5_0_679;43_1_342;26_13_18;39_1_299;6_0_734;20_1_198;1_0_447;13_1_254;33_1_342;14_0_734;42_0_705;45_1_342;40_1_705;46_16_45;27_2_177;18_2_182"
    degrees 2
    name "group_962"
  ]
  node [
    id 127
    label "5915"
    size 47
    centroid "0_0_178"
    maxLenId 0
    members 0
    members 1
    members 2
    members 3
    members 4
    members 5
    members 6
    members 7
    members 8
    members 9
    members 10
    members 11
    members 12
    members 13
    members 14
    members 15
    members 16
    members 17
    members 18
    members 19
    members 20
    members 21
    members 22
    members 23
    members 24
    members 25
    members 26
    members 27
    members 28
    members 29
    members 30
    members 31
    members 32
    members 33
    members 34
    members 35
    members 36
    members 37
    members 38
    members 39
    members 40
    members 41
    members 42
    members 43
    members 44
    members 45
    members 46
    seqIDs "37_2_240"
    seqIDs "43_1_341"
    seqIDs "0_0_178"
    seqIDs "15_1_728"
    seqIDs "38_1_704"
    seqIDs "20_1_199"
    seqIDs "14_0_733"
    seqIDs "44_1_449"
    seqIDs "23_0_126"
    seqIDs "8_0_714"
    seqIDs "45_1_341"
    seqIDs "42_0_704"
    seqIDs "30_0_259"
    seqIDs "7_0_205"
    seqIDs "9_6_118"
    seqIDs "26_13_19"
    seqIDs "41_1_300"
    seqIDs "27_2_176"
    seqIDs "40_1_704"
    seqIDs "16_0_469"
    seqIDs "3_2_277"
    seqIDs "33_1_341"
    seqIDs "5_0_678"
    seqIDs "2_1_733"
    seqIDs "21_0_2473"
    seqIDs "28_2_202"
    seqIDs "24_0_460"
    seqIDs "1_0_448"
    seqIDs "12_2_243"
    seqIDs "31_1_449"
    seqIDs "22_0_212"
    seqIDs "17_1_733"
    seqIDs "25_5_60"
    seqIDs "6_0_733"
    seqIDs "29_1_49"
    seqIDs "34_1_449"
    seqIDs "4_1_733"
    seqIDs "35_2_222"
    seqIDs "36_1_341"
    seqIDs "18_2_181"
    seqIDs "46_16_46"
    seqIDs "39_1_300"
    seqIDs "10_2_139"
    seqIDs "19_1_60"
    seqIDs "32_1_200"
    seqIDs "13_1_253"
    seqIDs "11_2_280"
    hasEnd 0
    protein "MAQDQGEYKITDTQAKFAVAVREGRKVSDVSWTPGRVLLSNRRLILAGNDGKRTIPLSKLERLGGRHDANQSVARVSNYVSFDLGDQVMLVAASDHESFERDVYRALLDQKTVMAKHPAIEGGVVQDTEWEQARVKIDENGLNAALERGAFVKFDLDDISGLDAAKRTVNGEKKPVIEVSHTDDEGTSIETHVAGDPSRMRFVESWLRKGEERSSTNVDLSSRDREVLMALYSGVSPFEIPSFLGMDVDDVEETFERLVELEVVEEVRIRREVALNSRGRNIASEAMNEQ"
    dna "ATGGCGCAGGACCAGGGCGAGTACAAGATCACCGACACGCAGGCGAAGTTCGCGGTCGCGGTCCGCGAGGGGCGGAAGGTGAGCGACGTCTCGTGGACGCCCGGGCGCGTCCTGCTCTCGAACCGGCGGCTAATCCTGGCCGGCAACGACGGGAAGCGGACGATTCCGCTGTCGAAGCTGGAGCGGCTCGGCGGCCGCCACGACGCGAACCAGTCCGTCGCGCGCGTCTCCAACTACGTGAGCTTCGACTTAGGCGATCAGGTCATGCTCGTCGCCGCCTCCGACCACGAGTCGTTCGAGCGCGACGTCTACCGCGCCCTGCTTGACCAGAAGACCGTGATGGCGAAACACCCCGCGATCGAGGGGGGCGTCGTCCAGGACACCGAGTGGGAGCAGGCCCGCGTGAAGATCGACGAGAACGGGCTCAACGCCGCCTTGGAGCGCGGCGCGTTCGTGAAGTTCGACCTCGACGACATCAGCGGGCTCGACGCCGCGAAGCGCACGGTGAACGGCGAGAAAAAGCCCGTCATCGAGGTGTCGCACACGGACGACGAGGGGACGAGCATCGAGACGCACGTCGCTGGCGACCCGAGCCGGATGCGGTTCGTCGAGTCGTGGCTCCGGAAGGGCGAGGAGCGGTCGTCGACGAACGTCGACCTCTCCAGCCGCGACCGCGAGGTGCTGATGGCGCTGTACTCCGGCGTCTCGCCGTTCGAGATCCCCTCGTTCCTCGGGATGGACGTCGACGACGTCGAGGAGACGTTTGAGCGGCTGGTCGAGCTCGAAGTGGTCGAGGAGGTCCGGATCCGCCGCGAGGTGGCGCTCAACTCCCGCGGCCGCAACATCGCCAGCGAGGCGATGAACGAGCAGTGA"
    annotation ""
    description "hypothetical protein"
    lengths 873
    lengths 873
    lengths 873
    lengths 873
    lengths 873
    lengths 873
    lengths 873
    lengths 873
    lengths 873
    lengths 873
    lengths 873
    lengths 873
    lengths 873
    lengths 873
    lengths 873
    lengths 873
    lengths 873
    lengths 873
    lengths 873
    lengths 873
    lengths 873
    lengths 873
    lengths 873
    lengths 873
    lengths 873
    lengths 873
    lengths 873
    lengths 873
    lengths 873
    lengths 873
    lengths 873
    lengths 873
    lengths 873
    lengths 873
    lengths 873
    lengths 873
    lengths 873
    lengths 873
    lengths 873
    lengths 873
    lengths 873
    lengths 873
    lengths 873
    lengths 873
    lengths 873
    lengths 873
    lengths 873
    longCentroidID 873
    longCentroidID "0_0_178"
    paralog 0
    mergedDNA 0
    genomeIDs "0;1;2;3;4;5;6;7;8;9;10;11;12;13;14;15;16;17;18;19;20;21;22;23;24;25;26;27;28;29;30;31;32;33;34;35;36;37;38;39;40;41;42;43;44;45;46"
    geneIDs "37_2_240;43_1_341;0_0_178;15_1_728;38_1_704;20_1_199;14_0_733;44_1_449;23_0_126;8_0_714;45_1_341;42_0_704;30_0_259;7_0_205;9_6_118;26_13_19;41_1_300;27_2_176;40_1_704;16_0_469;3_2_277;33_1_341;5_0_678;2_1_733;21_0_2473;28_2_202;24_0_460;1_0_448;12_2_243;31_1_449;22_0_212;17_1_733;25_5_60;6_0_733;29_1_49;34_1_449;4_1_733;35_2_222;36_1_341;18_2_181;46_16_46;39_1_300;10_2_139;19_1_60;32_1_200;13_1_253;11_2_280"
    degrees 2
    name "group_1774"
  ]
  node [
    id 128
    label "7494"
    size 47
    centroid "0_0_179"
    maxLenId 0
    members 0
    members 1
    members 2
    members 3
    members 4
    members 5
    members 6
    members 7
    members 8
    members 9
    members 10
    members 11
    members 12
    members 13
    members 14
    members 15
    members 16
    members 17
    members 18
    members 19
    members 20
    members 21
    members 22
    members 23
    members 24
    members 25
    members 26
    members 27
    members 28
    members 29
    members 30
    members 31
    members 32
    members 33
    members 34
    members 35
    members 36
    members 37
    members 38
    members 39
    members 40
    members 41
    members 42
    members 43
    members 44
    members 45
    members 46
    seqIDs "1_0_449"
    seqIDs "36_1_340"
    seqIDs "38_1_703"
    seqIDs "25_5_59"
    seqIDs "33_1_340"
    seqIDs "41_1_301"
    seqIDs "31_1_450"
    seqIDs "16_0_470"
    seqIDs "43_1_340"
    seqIDs "12_2_244"
    seqIDs "35_2_221"
    seqIDs "17_1_732"
    seqIDs "30_0_260"
    seqIDs "21_0_2472"
    seqIDs "46_16_47"
    seqIDs "4_1_732"
    seqIDs "42_0_703"
    seqIDs "11_2_281"
    seqIDs "6_0_732"
    seqIDs "44_1_450"
    seqIDs "28_2_203"
    seqIDs "26_13_20"
    seqIDs "14_0_732"
    seqIDs "15_1_727"
    seqIDs "37_2_241"
    seqIDs "10_2_138"
    seqIDs "5_0_677"
    seqIDs "29_1_50"
    seqIDs "39_1_301"
    seqIDs "32_1_201"
    seqIDs "18_2_180"
    seqIDs "23_0_127"
    seqIDs "45_1_340"
    seqIDs "22_0_213"
    seqIDs "34_1_450"
    seqIDs "24_0_461"
    seqIDs "0_0_179"
    seqIDs "7_0_204"
    seqIDs "2_1_732"
    seqIDs "40_1_703"
    seqIDs "20_1_200"
    seqIDs "19_1_59"
    seqIDs "13_1_252"
    seqIDs "27_2_175"
    seqIDs "3_2_276"
    seqIDs "8_0_713"
    seqIDs "9_6_119"
    hasEnd 0
    protein "MSYEAVLFDLDNTLYPYAPCNEAGKRAALDALRERGYELDRAAFDDLYATGRREAKRETRTTAACHDRHVYFKRGLYRRSGEPDVAAALAAGDAYWDGFLAEMSPCDGVEPAFDALDAAGIDVAVVTNLTTRIQLRKLTALGVDDRIDLLVTSEEVGREKPSALPFTTALAELDRRPSEALAVGDNPETDVAGANAVGLDTALFVADGDAPAEADLSARQRPDRRLDALTELTEVAA"
    dna "ATGAGCTACGAGGCGGTCCTCTTCGACCTCGACAACACGCTGTACCCGTACGCCCCCTGTAACGAGGCGGGCAAGCGGGCCGCGCTCGACGCCCTCCGCGAGCGCGGGTACGAGCTCGACCGCGCGGCGTTTGACGACCTCTACGCGACCGGTCGACGGGAGGCGAAACGCGAGACGCGAACCACCGCCGCCTGCCACGACCGGCACGTCTACTTCAAGCGCGGGCTGTACCGTCGCTCCGGCGAGCCGGACGTCGCGGCCGCGCTGGCGGCCGGCGACGCCTACTGGGACGGATTCCTCGCGGAGATGTCGCCCTGCGACGGCGTCGAACCGGCCTTCGACGCGCTCGACGCGGCCGGGATCGACGTCGCGGTCGTGACCAACCTCACGACGCGGATCCAGCTGCGCAAGCTCACGGCGCTCGGGGTCGACGACCGGATCGACTTGCTCGTCACCTCCGAGGAGGTCGGCCGCGAGAAGCCGAGCGCGCTCCCGTTCACGACCGCGCTCGCCGAGCTGGACCGCCGGCCGAGCGAGGCGCTGGCGGTCGGCGACAACCCCGAGACGGACGTCGCCGGCGCGAACGCGGTCGGTCTCGACACCGCCCTCTTCGTCGCCGACGGCGACGCGCCCGCCGAGGCGGACCTCTCGGCGCGGCAGCGCCCCGACCGTCGGCTCGACGCGCTCACCGAGTTGACGGAGGTGGCGGCGTGA"
    annotation ""
    description "hypothetical protein"
    lengths 714
    lengths 714
    lengths 714
    lengths 714
    lengths 714
    lengths 714
    lengths 714
    lengths 714
    lengths 714
    lengths 714
    lengths 714
    lengths 714
    lengths 714
    lengths 714
    lengths 714
    lengths 714
    lengths 714
    lengths 714
    lengths 714
    lengths 714
    lengths 714
    lengths 714
    lengths 714
    lengths 714
    lengths 714
    lengths 714
    lengths 714
    lengths 714
    lengths 714
    lengths 714
    lengths 714
    lengths 714
    lengths 714
    lengths 714
    lengths 714
    lengths 714
    lengths 714
    lengths 714
    lengths 714
    lengths 714
    lengths 714
    lengths 714
    lengths 714
    lengths 714
    lengths 714
    lengths 714
    lengths 714
    longCentroidID 714
    longCentroidID "0_0_179"
    paralog 0
    mergedDNA 0
    genomeIDs "0;1;2;3;4;5;6;7;8;9;10;11;12;13;14;15;16;17;18;19;20;21;22;23;24;25;26;27;28;29;30;31;32;33;34;35;36;37;38;39;40;41;42;43;44;45;46"
    geneIDs "1_0_449;36_1_340;38_1_703;25_5_59;33_1_340;41_1_301;31_1_450;16_0_470;43_1_340;12_2_244;35_2_221;17_1_732;30_0_260;21_0_2472;46_16_47;4_1_732;42_0_703;11_2_281;6_0_732;44_1_450;28_2_203;26_13_20;14_0_732;15_1_727;37_2_241;10_2_138;5_0_677;29_1_50;39_1_301;32_1_201;18_2_180;23_0_127;45_1_340;22_0_213;34_1_450;24_0_461;0_0_179;7_0_204;2_1_732;40_1_703;20_1_200;19_1_59;13_1_252;27_2_175;3_2_276;8_0_713;9_6_119"
    degrees 2
    name "group_2214"
  ]
  node [
    id 129
    label "7730"
    size 47
    centroid "0_0_180"
    maxLenId 0
    members 0
    members 1
    members 2
    members 3
    members 4
    members 5
    members 6
    members 7
    members 8
    members 9
    members 10
    members 11
    members 12
    members 13
    members 14
    members 15
    members 16
    members 17
    members 18
    members 19
    members 20
    members 21
    members 22
    members 23
    members 24
    members 25
    members 26
    members 27
    members 28
    members 29
    members 30
    members 31
    members 32
    members 33
    members 34
    members 35
    members 36
    members 37
    members 38
    members 39
    members 40
    members 41
    members 42
    members 43
    members 44
    members 45
    members 46
    seqIDs "4_1_731"
    seqIDs "17_1_731"
    seqIDs "15_1_726"
    seqIDs "28_2_204"
    seqIDs "36_1_339"
    seqIDs "2_1_731"
    seqIDs "7_0_203"
    seqIDs "24_0_462"
    seqIDs "9_6_120"
    seqIDs "26_13_21"
    seqIDs "45_1_339"
    seqIDs "42_0_702"
    seqIDs "30_0_261"
    seqIDs "22_0_214"
    seqIDs "43_1_339"
    seqIDs "37_2_242"
    seqIDs "33_1_339"
    seqIDs "20_1_201"
    seqIDs "21_0_2471"
    seqIDs "34_1_451"
    seqIDs "18_2_179"
    seqIDs "39_1_302"
    seqIDs "16_0_471"
    seqIDs "3_2_275"
    seqIDs "0_0_180"
    seqIDs "23_0_128"
    seqIDs "1_0_450"
    seqIDs "5_0_676"
    seqIDs "25_5_58"
    seqIDs "46_16_48"
    seqIDs "13_1_251"
    seqIDs "41_1_302"
    seqIDs "19_1_58"
    seqIDs "44_1_451"
    seqIDs "14_0_731"
    seqIDs "29_1_51"
    seqIDs "35_2_220"
    seqIDs "38_1_702"
    seqIDs "10_2_137"
    seqIDs "31_1_451"
    seqIDs "40_1_702"
    seqIDs "27_2_174"
    seqIDs "11_2_282"
    seqIDs "6_0_731"
    seqIDs "32_1_202"
    seqIDs "12_2_245"
    seqIDs "8_0_712"
    hasEnd 0
    protein "VTRDDAGGDPEPGANPDLLREARDAVAEYAPALADLTPGRTGNLSVRDGDAVAVTPTGVPYDSFDAGDVPVVSLDGERLAGRMAPSSEVPMHTGIYGHDRPGAIVHTHSPWATTMATLGRKLPPVHYMIAAVGREVPLADYAPYGTEELAANVVAAMAEADSDAAILANHGLVVTGPDVETAVENTRHVEDICRLYLRASAVGEPHVLTDEQMATVEERFESYGQQPDAE"
    dna "GTGACCCGCGACGACGCCGGGGGAGACCCCGAGCCGGGAGCGAACCCCGACCTCCTGCGCGAGGCGCGCGACGCGGTCGCCGAGTACGCGCCGGCGCTCGCCGATCTGACGCCCGGCCGGACCGGAAACCTGAGCGTCCGCGACGGCGACGCGGTGGCGGTCACGCCCACCGGCGTCCCCTACGACTCCTTCGACGCGGGGGACGTGCCCGTGGTGTCGCTGGACGGTGAGCGGCTCGCCGGGCGCATGGCGCCGTCGAGCGAAGTGCCGATGCACACGGGCATCTACGGGCACGACCGGCCGGGCGCGATCGTCCACACCCACTCGCCGTGGGCGACGACGATGGCGACGCTCGGCCGGAAGCTCCCGCCGGTCCACTACATGATCGCCGCGGTCGGCCGTGAGGTGCCGCTGGCCGACTACGCGCCGTACGGGACCGAGGAGCTGGCCGCGAACGTCGTCGCCGCGATGGCCGAGGCGGACTCCGACGCCGCAATCTTAGCGAACCACGGGCTCGTCGTCACCGGCCCGGACGTGGAGACGGCGGTCGAGAACACCCGCCACGTCGAGGACATCTGCCGGCTCTACCTGCGCGCGTCCGCGGTCGGCGAGCCGCACGTCCTCACCGACGAGCAGATGGCGACCGTCGAGGAGCGGTTCGAGAGCTACGGCCAGCAGCCGGACGCGGAGTAG"
    annotation "fucA"
    description "L-fuculose phosphate aldolase"
    lengths 693
    lengths 693
    lengths 693
    lengths 693
    lengths 693
    lengths 693
    lengths 693
    lengths 693
    lengths 693
    lengths 693
    lengths 693
    lengths 693
    lengths 693
    lengths 693
    lengths 693
    lengths 693
    lengths 693
    lengths 693
    lengths 693
    lengths 693
    lengths 693
    lengths 693
    lengths 693
    lengths 693
    lengths 693
    lengths 693
    lengths 693
    lengths 693
    lengths 693
    lengths 693
    lengths 693
    lengths 693
    lengths 693
    lengths 693
    lengths 693
    lengths 693
    lengths 693
    lengths 693
    lengths 693
    lengths 693
    lengths 693
    lengths 693
    lengths 693
    lengths 693
    lengths 693
    lengths 693
    lengths 693
    longCentroidID 693
    longCentroidID "0_0_180"
    paralog 0
    mergedDNA 0
    genomeIDs "0;1;2;3;4;5;6;7;8;9;10;11;12;13;14;15;16;17;18;19;20;21;22;23;24;25;26;27;28;29;30;31;32;33;34;35;36;37;38;39;40;41;42;43;44;45;46"
    geneIDs "4_1_731;17_1_731;15_1_726;28_2_204;36_1_339;2_1_731;7_0_203;24_0_462;9_6_120;26_13_21;45_1_339;42_0_702;30_0_261;22_0_214;43_1_339;37_2_242;33_1_339;20_1_201;21_0_2471;34_1_451;18_2_179;39_1_302;16_0_471;3_2_275;0_0_180;23_0_128;1_0_450;5_0_676;25_5_58;46_16_48;13_1_251;41_1_302;19_1_58;44_1_451;14_0_731;29_1_51;35_2_220;38_1_702;10_2_137;31_1_451;40_1_702;27_2_174;11_2_282;6_0_731;32_1_202;12_2_245;8_0_712"
    degrees 2
    name "fucA"
  ]
  node [
    id 130
    label "14683"
    size 47
    centroid "0_0_185"
    maxLenId 0
    members 0
    members 1
    members 2
    members 3
    members 4
    members 5
    members 6
    members 7
    members 8
    members 9
    members 10
    members 11
    members 12
    members 13
    members 14
    members 15
    members 16
    members 17
    members 18
    members 19
    members 20
    members 21
    members 22
    members 23
    members 24
    members 25
    members 26
    members 27
    members 28
    members 29
    members 30
    members 31
    members 32
    members 33
    members 34
    members 35
    members 36
    members 37
    members 38
    members 39
    members 40
    members 41
    members 42
    members 43
    members 44
    members 45
    members 46
    seqIDs "15_1_721"
    seqIDs "45_1_334"
    seqIDs "6_0_726"
    seqIDs "28_2_209"
    seqIDs "0_0_185"
    seqIDs "33_1_334"
    seqIDs "3_2_270"
    seqIDs "40_1_697"
    seqIDs "34_1_456"
    seqIDs "12_2_250"
    seqIDs "36_1_334"
    seqIDs "29_1_56"
    seqIDs "30_0_266"
    seqIDs "42_0_697"
    seqIDs "25_5_53"
    seqIDs "5_0_671"
    seqIDs "31_1_456"
    seqIDs "24_0_467"
    seqIDs "1_0_455"
    seqIDs "8_0_707"
    seqIDs "44_1_456"
    seqIDs "37_2_247"
    seqIDs "22_0_219"
    seqIDs "2_1_726"
    seqIDs "43_1_334"
    seqIDs "38_1_697"
    seqIDs "19_1_53"
    seqIDs "13_1_246"
    seqIDs "14_0_726"
    seqIDs "41_1_307"
    seqIDs "46_16_54"
    seqIDs "16_0_476"
    seqIDs "4_1_726"
    seqIDs "27_2_169"
    seqIDs "7_0_198"
    seqIDs "23_0_133"
    seqIDs "35_2_215"
    seqIDs "21_0_2466"
    seqIDs "9_6_125"
    seqIDs "11_2_287"
    seqIDs "18_2_174"
    seqIDs "32_1_207"
    seqIDs "17_1_726"
    seqIDs "20_1_206"
    seqIDs "10_2_132"
    seqIDs "26_13_26"
    seqIDs "39_1_307"
    hasEnd 0
    protein "MSTPAPTQIASGERLAGLMTGTVKAAAFWAAIAIPAAYPALLYAGLDGGTGQLFVALLFANALALALGHDHKR"
    dna "ATGTCAACCCCCGCTCCCACGCAGATCGCCTCCGGCGAACGGCTCGCCGGGCTGATGACCGGCACCGTGAAAGCCGCCGCCTTCTGGGCGGCCATCGCCATCCCGGCCGCGTACCCCGCCCTCCTGTACGCGGGCCTCGACGGCGGCACCGGGCAGCTGTTCGTCGCCCTGCTGTTCGCGAACGCCCTCGCGCTCGCGCTCGGTCACGACCACAAGCGCTGA"
    annotation ""
    description "hypothetical protein"
    lengths 222
    lengths 222
    lengths 222
    lengths 222
    lengths 222
    lengths 222
    lengths 222
    lengths 222
    lengths 222
    lengths 222
    lengths 222
    lengths 222
    lengths 222
    lengths 222
    lengths 222
    lengths 222
    lengths 222
    lengths 222
    lengths 222
    lengths 222
    lengths 222
    lengths 222
    lengths 222
    lengths 222
    lengths 222
    lengths 222
    lengths 222
    lengths 222
    lengths 222
    lengths 222
    lengths 222
    lengths 222
    lengths 222
    lengths 222
    lengths 222
    lengths 222
    lengths 222
    lengths 222
    lengths 222
    lengths 222
    lengths 222
    lengths 222
    lengths 222
    lengths 222
    lengths 222
    lengths 222
    lengths 222
    longCentroidID 222
    longCentroidID "0_0_185"
    paralog 0
    mergedDNA 0
    genomeIDs "0;1;2;3;4;5;6;7;8;9;10;11;12;13;14;15;16;17;18;19;20;21;22;23;24;25;26;27;28;29;30;31;32;33;34;35;36;37;38;39;40;41;42;43;44;45;46"
    geneIDs "15_1_721;45_1_334;6_0_726;28_2_209;0_0_185;33_1_334;3_2_270;40_1_697;34_1_456;12_2_250;36_1_334;29_1_56;30_0_266;42_0_697;25_5_53;5_0_671;31_1_456;24_0_467;1_0_455;8_0_707;44_1_456;37_2_247;22_0_219;2_1_726;43_1_334;38_1_697;19_1_53;13_1_246;14_0_726;41_1_307;46_16_54;16_0_476;4_1_726;27_2_169;7_0_198;23_0_133;35_2_215;21_0_2466;9_6_125;11_2_287;18_2_174;32_1_207;17_1_726;20_1_206;10_2_132;26_13_26;39_1_307"
    degrees 2
    name "group_4108"
  ]
  node [
    id 131
    label "1533"
    size 47
    centroid "0_0_186"
    maxLenId 0
    members 0
    members 1
    members 2
    members 3
    members 4
    members 5
    members 6
    members 7
    members 8
    members 9
    members 10
    members 11
    members 12
    members 13
    members 14
    members 15
    members 16
    members 17
    members 18
    members 19
    members 20
    members 21
    members 22
    members 23
    members 24
    members 25
    members 26
    members 27
    members 28
    members 29
    members 30
    members 31
    members 32
    members 33
    members 34
    members 35
    members 36
    members 37
    members 38
    members 39
    members 40
    members 41
    members 42
    members 43
    members 44
    members 45
    members 46
    seqIDs "2_1_725"
    seqIDs "28_2_210"
    seqIDs "7_0_197"
    seqIDs "40_1_696"
    seqIDs "8_0_706"
    seqIDs "20_1_207"
    seqIDs "16_0_477"
    seqIDs "21_0_2465"
    seqIDs "32_1_208"
    seqIDs "22_0_220"
    seqIDs "38_1_696"
    seqIDs "43_1_333"
    seqIDs "15_1_720"
    seqIDs "3_2_269"
    seqIDs "36_1_333"
    seqIDs "25_5_52"
    seqIDs "27_2_168"
    seqIDs "31_1_457"
    seqIDs "1_0_456"
    seqIDs "45_1_333"
    seqIDs "39_1_308"
    seqIDs "23_0_134"
    seqIDs "11_2_288"
    seqIDs "18_2_173"
    seqIDs "14_0_725"
    seqIDs "17_1_725"
    seqIDs "30_0_267"
    seqIDs "26_13_27"
    seqIDs "9_6_126"
    seqIDs "46_16_55"
    seqIDs "10_2_131"
    seqIDs "13_1_245"
    seqIDs "41_1_308"
    seqIDs "19_1_52"
    seqIDs "44_1_457"
    seqIDs "12_2_251"
    seqIDs "42_0_696"
    seqIDs "35_2_214"
    seqIDs "4_1_725"
    seqIDs "24_0_468"
    seqIDs "37_2_248"
    seqIDs "29_1_57"
    seqIDs "5_0_670"
    seqIDs "6_0_725"
    seqIDs "0_0_186"
    seqIDs "34_1_457"
    seqIDs "33_1_333"
    hasEnd 0
    protein "MSDETRVEWRDWGPEAFAEADERDRPVLLSLSATWCEGCHEMDAITYAEPRIAANVNEGFVPLRVDVDRHPRVRERYNMGGFPTTAFLTPEGRLLTGAGYLDVDGMRQVLESVRQMWTDKGRDAGRVPRALDADLPPRGDVTDGIESHLAGQLEAKYDAENAGWGTDAKFPLPRTVEFALKRDRNRALRTLDAVRDHLTDDVDGGFFRYAGTSDWGDVAYEKPLDTNAAVTRAFANAFLYTGDEAYLDPALDAVDFLTDDLWTGYGVGGSLGPGLGRAYYAAPAEDRADLDDPRRDLTVFAGGNALAADALLAVAAYTDDEGAREYADRILDGLERDLIDADSGAVTHYRGSDEAGESDLLEDAARVVGAYVRAAGVRGEGADVACAVADRAIDRLHVEGSFVDGPRSGAGLLDRSFRPLDANVEMATALLDLAALTGEDRYREVARETAEAFAGATERLSVQVAAYGSLAARLRRGTTVIAVGTEPGSDLHRAAWRVADHEKVIAPNAHEADAPAPRTVPEGTAVVLAGDETSEPAETPDELMRRVGDVLA"
    dna "ATGAGCGACGAGACCCGCGTCGAGTGGCGCGACTGGGGCCCCGAGGCGTTCGCCGAGGCCGACGAGCGCGACCGCCCGGTGCTGCTCTCGCTGTCGGCCACCTGGTGCGAGGGCTGTCACGAGATGGACGCGATCACCTACGCGGAGCCGCGGATCGCTGCCAACGTCAACGAGGGGTTCGTCCCCCTCCGCGTCGACGTCGACCGCCACCCGCGGGTGCGCGAGCGCTACAACATGGGCGGGTTCCCGACGACCGCCTTCCTCACGCCCGAGGGGAGACTGCTGACCGGCGCGGGCTACCTCGACGTCGACGGGATGCGGCAGGTCCTCGAATCGGTCCGACAGATGTGGACCGACAAGGGCCGCGACGCGGGGCGCGTCCCCCGGGCGCTCGACGCCGACCTGCCGCCCCGCGGCGACGTGACCGACGGGATAGAGAGCCACCTCGCCGGGCAGCTAGAGGCGAAGTACGACGCCGAGAACGCCGGCTGGGGGACAGACGCGAAGTTCCCGCTCCCGCGGACCGTCGAGTTCGCGCTGAAGCGGGACCGGAACCGCGCGCTCCGGACGCTCGACGCGGTCCGCGACCACCTCACCGACGACGTCGACGGCGGATTCTTCCGCTACGCGGGGACGTCCGACTGGGGGGACGTCGCCTACGAGAAGCCGCTCGACACAAACGCCGCCGTGACCCGCGCGTTCGCGAACGCCTTCCTCTACACCGGTGACGAGGCGTACCTCGACCCAGCGCTCGACGCCGTGGACTTCCTCACCGACGACCTCTGGACCGGCTACGGCGTCGGCGGCAGCCTCGGTCCCGGGCTCGGCCGCGCCTACTACGCCGCCCCCGCCGAGGACCGCGCGGACCTCGACGACCCCCGCCGCGACCTGACCGTGTTCGCCGGCGGCAACGCGCTCGCCGCGGACGCGCTGCTCGCGGTGGCCGCCTACACCGACGACGAGGGGGCCCGCGAGTACGCCGACCGGATCCTCGACGGCCTCGAACGCGACCTGATCGACGCCGACAGCGGCGCGGTCACCCACTACCGCGGCAGCGACGAGGCCGGCGAGTCCGACCTGTTGGAGGACGCCGCCCGCGTGGTCGGGGCGTACGTCCGCGCTGCCGGCGTCCGCGGCGAGGGGGCCGACGTGGCCTGCGCGGTCGCGGACCGAGCGATCGACCGGCTCCACGTCGAGGGGTCGTTCGTCGACGGGCCGCGCTCGGGGGCGGGACTGCTCGACCGGTCGTTCCGCCCGCTCGACGCCAACGTCGAGATGGCGACGGCGCTCCTCGACCTCGCGGCGCTCACCGGCGAGGACCGCTACCGCGAGGTCGCCCGCGAGACGGCCGAGGCGTTCGCCGGCGCGACCGAGCGCCTGAGCGTTCAGGTCGCCGCGTACGGGAGCCTCGCCGCCCGGCTCCGGCGCGGCACGACCGTCATCGCGGTCGGGACCGAGCCCGGGAGCGACCTCCACCGCGCCGCGTGGCGGGTCGCCGACCACGAGAAGGTGATCGCACCGAACGCACACGAGGCCGACGCGCCCGCGCCGCGGACGGTGCCGGAAGGAACCGCGGTCGTCCTCGCGGGCGACGAGACCTCCGAGCCGGCGGAAACGCCCGACGAGTTGATGCGTCGCGTCGGCGACGTCCTAGCGTAA"
    annotation ""
    description "hypothetical protein"
    lengths 1659
    lengths 1659
    lengths 1659
    lengths 1659
    lengths 1659
    lengths 1659
    lengths 1659
    lengths 1659
    lengths 1659
    lengths 1659
    lengths 1659
    lengths 1659
    lengths 1659
    lengths 1659
    lengths 1659
    lengths 1659
    lengths 1659
    lengths 1659
    lengths 1659
    lengths 1659
    lengths 1659
    lengths 1659
    lengths 1659
    lengths 1659
    lengths 1659
    lengths 1659
    lengths 1659
    lengths 1659
    lengths 1659
    lengths 1659
    lengths 1659
    lengths 1659
    lengths 1659
    lengths 1659
    lengths 1659
    lengths 1659
    lengths 1659
    lengths 1659
    lengths 1659
    lengths 1659
    lengths 1659
    lengths 1659
    lengths 1659
    lengths 1659
    lengths 1659
    lengths 1659
    lengths 1659
    longCentroidID 1659
    longCentroidID "0_0_186"
    paralog 0
    mergedDNA 0
    genomeIDs "0;1;2;3;4;5;6;7;8;9;10;11;12;13;14;15;16;17;18;19;20;21;22;23;24;25;26;27;28;29;30;31;32;33;34;35;36;37;38;39;40;41;42;43;44;45;46"
    geneIDs "2_1_725;28_2_210;7_0_197;40_1_696;8_0_706;20_1_207;16_0_477;21_0_2465;32_1_208;22_0_220;38_1_696;43_1_333;15_1_720;3_2_269;36_1_333;25_5_52;27_2_168;31_1_457;1_0_456;45_1_333;39_1_308;23_0_134;11_2_288;18_2_173;14_0_725;17_1_725;30_0_267;26_13_27;9_6_126;46_16_55;10_2_131;13_1_245;41_1_308;19_1_52;44_1_457;12_2_251;42_0_696;35_2_214;4_1_725;24_0_468;37_2_248;29_1_57;5_0_670;6_0_725;0_0_186;34_1_457;33_1_333"
    degrees 2
    name "group_478"
  ]
  node [
    id 132
    label "6542"
    size 47
    centroid "0_0_187"
    maxLenId 0
    members 0
    members 1
    members 2
    members 3
    members 4
    members 5
    members 6
    members 7
    members 8
    members 9
    members 10
    members 11
    members 12
    members 13
    members 14
    members 15
    members 16
    members 17
    members 18
    members 19
    members 20
    members 21
    members 22
    members 23
    members 24
    members 25
    members 26
    members 27
    members 28
    members 29
    members 30
    members 31
    members 32
    members 33
    members 34
    members 35
    members 36
    members 37
    members 38
    members 39
    members 40
    members 41
    members 42
    members 43
    members 44
    members 45
    members 46
    seqIDs "42_0_695"
    seqIDs "10_2_130"
    seqIDs "20_1_208"
    seqIDs "2_1_724"
    seqIDs "9_6_127"
    seqIDs "33_1_332"
    seqIDs "43_1_332"
    seqIDs "41_1_309"
    seqIDs "22_0_221"
    seqIDs "36_1_332"
    seqIDs "0_0_187"
    seqIDs "31_1_458"
    seqIDs "18_2_172"
    seqIDs "12_2_252"
    seqIDs "23_0_135"
    seqIDs "15_1_719"
    seqIDs "4_1_724"
    seqIDs "1_0_457"
    seqIDs "46_16_56"
    seqIDs "3_2_268"
    seqIDs "45_1_332"
    seqIDs "14_0_724"
    seqIDs "29_1_58"
    seqIDs "32_1_209"
    seqIDs "38_1_695"
    seqIDs "16_0_478"
    seqIDs "7_0_196"
    seqIDs "28_2_211"
    seqIDs "25_5_51"
    seqIDs "35_2_213"
    seqIDs "19_1_51"
    seqIDs "6_0_724"
    seqIDs "13_1_244"
    seqIDs "40_1_695"
    seqIDs "21_0_2464"
    seqIDs "24_0_469"
    seqIDs "37_2_249"
    seqIDs "17_1_724"
    seqIDs "34_1_458"
    seqIDs "30_0_268"
    seqIDs "5_0_669"
    seqIDs "39_1_309"
    seqIDs "44_1_458"
    seqIDs "11_2_289"
    seqIDs "26_13_28"
    seqIDs "8_0_705"
    seqIDs "27_2_167"
    hasEnd 0
    protein "MASLRDLGLSEYEARAYRALLRTGPTTAKDLSRASEVPMGRIYDVLNSLEQHSLVRSQAASRPKKYVAVEPDAALDRLLDEKKQELRTQAEQYESVVDDLSAELDAGEPVDGQFWTAAVGAEEATDLLLERIAAAERRVVVVAGAPATGFDLGTIGERVTAELESALERGVEIRVLLSPATVDELPRSVGSRYTSELADMDGFEVRTSPNVDGTFNVFDEIEVCIEVPHPLSADEPFAMIDVKDIDFATSVKEQFEPRWAEAEPLTFG"
    dna "ATGGCATCTCTCCGCGACCTGGGGCTCTCAGAGTACGAGGCCCGGGCGTACCGCGCGCTCCTCCGGACCGGTCCGACGACGGCGAAGGACCTCTCTCGGGCCAGCGAGGTCCCGATGGGGCGGATATACGACGTGCTCAACAGCTTAGAGCAGCACAGCCTCGTCCGCAGTCAGGCCGCCAGCCGACCGAAGAAGTACGTCGCGGTCGAGCCCGACGCCGCGTTGGACCGCCTGCTCGACGAGAAGAAACAGGAGCTGCGGACGCAGGCCGAGCAGTACGAGTCGGTGGTCGACGACCTCTCCGCCGAGCTCGACGCCGGCGAGCCGGTCGACGGCCAGTTCTGGACCGCGGCGGTCGGGGCCGAGGAGGCGACGGACCTCCTCTTGGAGCGGATCGCCGCCGCGGAGCGCAGGGTGGTCGTGGTCGCGGGCGCGCCGGCGACTGGCTTCGACCTCGGCACGATCGGTGAGCGCGTCACCGCCGAGCTGGAGTCCGCGCTCGAACGCGGCGTGGAGATCCGGGTGCTGCTGTCGCCGGCGACGGTCGACGAGCTCCCGCGGAGCGTTGGCAGCCGGTACACCTCCGAACTCGCCGACATGGACGGGTTCGAGGTCCGGACGTCGCCGAACGTGGACGGGACGTTCAACGTGTTCGACGAGATCGAGGTGTGCATCGAGGTGCCACACCCCCTGTCGGCGGACGAGCCGTTCGCGATGATCGACGTCAAGGACATCGACTTCGCGACGAGCGTGAAAGAGCAGTTCGAGCCGCGGTGGGCGGAGGCGGAGCCGCTGACGTTCGGGTGA"
    annotation ""
    description "hypothetical protein"
    lengths 807
    lengths 807
    lengths 807
    lengths 807
    lengths 807
    lengths 807
    lengths 807
    lengths 807
    lengths 807
    lengths 807
    lengths 807
    lengths 807
    lengths 807
    lengths 807
    lengths 807
    lengths 807
    lengths 807
    lengths 807
    lengths 807
    lengths 807
    lengths 807
    lengths 807
    lengths 807
    lengths 807
    lengths 807
    lengths 807
    lengths 807
    lengths 807
    lengths 807
    lengths 807
    lengths 807
    lengths 807
    lengths 807
    lengths 807
    lengths 807
    lengths 807
    lengths 807
    lengths 807
    lengths 807
    lengths 807
    lengths 807
    lengths 807
    lengths 807
    lengths 807
    lengths 807
    lengths 807
    lengths 807
    longCentroidID 807
    longCentroidID "0_0_187"
    paralog 0
    mergedDNA 0
    genomeIDs "0;1;2;3;4;5;6;7;8;9;10;11;12;13;14;15;16;17;18;19;20;21;22;23;24;25;26;27;28;29;30;31;32;33;34;35;36;37;38;39;40;41;42;43;44;45;46"
    geneIDs "42_0_695;10_2_130;20_1_208;2_1_724;9_6_127;33_1_332;43_1_332;41_1_309;22_0_221;36_1_332;0_0_187;31_1_458;18_2_172;12_2_252;23_0_135;15_1_719;4_1_724;1_0_457;46_16_56;3_2_268;45_1_332;14_0_724;29_1_58;32_1_209;38_1_695;16_0_478;7_0_196;28_2_211;25_5_51;35_2_213;19_1_51;6_0_724;13_1_244;40_1_695;21_0_2464;24_0_469;37_2_249;17_1_724;34_1_458;30_0_268;5_0_669;39_1_309;44_1_458;11_2_289;26_13_28;8_0_705;27_2_167"
    degrees 2
    name "group_1943"
  ]
  node [
    id 133
    label "5418"
    size 47
    centroid "0_0_188"
    maxLenId 0
    members 0
    members 1
    members 2
    members 3
    members 4
    members 5
    members 6
    members 7
    members 8
    members 9
    members 10
    members 11
    members 12
    members 13
    members 14
    members 15
    members 16
    members 17
    members 18
    members 19
    members 20
    members 21
    members 22
    members 23
    members 24
    members 25
    members 26
    members 27
    members 28
    members 29
    members 30
    members 31
    members 32
    members 33
    members 34
    members 35
    members 36
    members 37
    members 38
    members 39
    members 40
    members 41
    members 42
    members 43
    members 44
    members 45
    members 46
    seqIDs "25_5_50"
    seqIDs "22_0_222"
    seqIDs "15_1_718"
    seqIDs "32_1_210"
    seqIDs "18_2_171"
    seqIDs "0_0_188"
    seqIDs "20_1_209"
    seqIDs "39_1_310"
    seqIDs "12_2_253"
    seqIDs "2_1_723"
    seqIDs "38_1_694"
    seqIDs "31_1_459"
    seqIDs "29_1_59"
    seqIDs "33_1_331"
    seqIDs "42_0_694"
    seqIDs "36_1_331"
    seqIDs "1_0_458"
    seqIDs "44_1_459"
    seqIDs "6_0_723"
    seqIDs "9_6_128"
    seqIDs "13_1_243"
    seqIDs "21_0_2463"
    seqIDs "26_13_29"
    seqIDs "34_1_459"
    seqIDs "40_1_694"
    seqIDs "5_0_668"
    seqIDs "19_1_50"
    seqIDs "46_16_57"
    seqIDs "28_2_212"
    seqIDs "43_1_331"
    seqIDs "37_2_250"
    seqIDs "14_0_723"
    seqIDs "24_0_470"
    seqIDs "27_2_166"
    seqIDs "11_2_290"
    seqIDs "8_0_704"
    seqIDs "23_0_136"
    seqIDs "10_2_129"
    seqIDs "4_1_723"
    seqIDs "3_2_267"
    seqIDs "7_0_195"
    seqIDs "30_0_269"
    seqIDs "16_0_479"
    seqIDs "41_1_310"
    seqIDs "35_2_212"
    seqIDs "17_1_723"
    seqIDs "45_1_331"
    hasEnd 0
    protein "MSHQLPDVQASAPDVTVGLSQVGVTGVEKLVKLARGDKRPIVLMAEFEVFVDLPSGRKGIDMSRNLATVDEILEDITREEAYRVEDVCGDAAERLLEKHDYTTTAEVSMTAELVTRENTPASDIETQSTATIVASAEATEDGTREEIGAEVTGMTVCPCSQGMSESRARDKLAELGIDEETTEEFLDAVPQPGHSQRGHATLTITTDGHPDVDLRDVIDVARDSMSARIYNMAKRPDEDHMTYEAHADAKFVEDCVRALAEGTVEEFPHLSDDAVIRMKQSNDESIHQHNAHAEREVRLGDLRGELGR"
    dna "ATGAGTCATCAGCTGCCGGACGTACAGGCCTCGGCCCCCGATGTCACCGTCGGGCTGTCGCAGGTCGGGGTCACCGGCGTGGAGAAGCTCGTGAAGCTGGCGCGCGGCGACAAACGGCCCATCGTCCTCATGGCGGAGTTCGAGGTGTTCGTCGACCTCCCGAGCGGTCGCAAGGGGATCGACATGTCGCGGAACCTCGCGACGGTCGACGAGATCCTCGAAGACATCACCCGCGAGGAGGCGTACCGCGTCGAGGACGTCTGCGGCGACGCCGCCGAGCGACTCCTCGAGAAACACGACTACACCACCACCGCCGAGGTGTCGATGACGGCGGAGCTCGTCACCCGCGAGAACACGCCCGCCTCCGACATCGAGACGCAGAGTACGGCGACGATCGTCGCCAGCGCCGAGGCGACCGAGGACGGCACGCGCGAGGAGATCGGCGCCGAAGTGACGGGGATGACCGTCTGCCCCTGCTCGCAGGGGATGAGCGAGTCGCGGGCCCGCGACAAGCTCGCCGAACTCGGCATCGACGAGGAGACGACCGAGGAGTTCTTGGACGCCGTCCCGCAGCCGGGCCACTCCCAGCGCGGCCACGCGACCCTGACGATCACGACCGACGGCCACCCCGACGTCGACCTCCGCGACGTGATCGACGTCGCCCGGGACTCGATGAGCGCGCGCATCTACAACATGGCGAAGCGGCCCGACGAGGACCACATGACCTACGAGGCCCACGCCGACGCGAAGTTCGTCGAGGACTGCGTCCGCGCGCTCGCCGAGGGCACCGTCGAGGAGTTCCCGCACCTCTCGGACGACGCCGTGATCCGCATGAAACAGTCGAACGACGAGTCGATCCACCAGCACAACGCCCACGCCGAACGCGAGGTCAGACTAGGCGACCTGCGCGGCGAACTCGGCCGGTAA"
    annotation "folE2"
    description "GTP cyclohydrolase FolE2"
    lengths 927
    lengths 927
    lengths 927
    lengths 927
    lengths 927
    lengths 927
    lengths 927
    lengths 927
    lengths 927
    lengths 927
    lengths 927
    lengths 927
    lengths 927
    lengths 927
    lengths 927
    lengths 927
    lengths 927
    lengths 927
    lengths 927
    lengths 927
    lengths 927
    lengths 927
    lengths 927
    lengths 927
    lengths 927
    lengths 927
    lengths 927
    lengths 927
    lengths 927
    lengths 927
    lengths 927
    lengths 927
    lengths 927
    lengths 927
    lengths 927
    lengths 927
    lengths 927
    lengths 927
    lengths 927
    lengths 927
    lengths 927
    lengths 927
    lengths 927
    lengths 927
    lengths 927
    lengths 927
    lengths 927
    longCentroidID 927
    longCentroidID "0_0_188"
    paralog 0
    mergedDNA 0
    genomeIDs "0;1;2;3;4;5;6;7;8;9;10;11;12;13;14;15;16;17;18;19;20;21;22;23;24;25;26;27;28;29;30;31;32;33;34;35;36;37;38;39;40;41;42;43;44;45;46"
    geneIDs "25_5_50;22_0_222;15_1_718;32_1_210;18_2_171;0_0_188;20_1_209;39_1_310;12_2_253;2_1_723;38_1_694;31_1_459;29_1_59;33_1_331;42_0_694;36_1_331;1_0_458;44_1_459;6_0_723;9_6_128;13_1_243;21_0_2463;26_13_29;34_1_459;40_1_694;5_0_668;19_1_50;46_16_57;28_2_212;43_1_331;37_2_250;14_0_723;24_0_470;27_2_166;11_2_290;8_0_704;23_0_136;10_2_129;4_1_723;3_2_267;7_0_195;30_0_269;16_0_479;41_1_310;35_2_212;17_1_723;45_1_331"
    degrees 2
    name "folE2"
  ]
  node [
    id 134
    label "13215"
    size 47
    centroid "0_0_189"
    maxLenId 0
    members 0
    members 1
    members 2
    members 3
    members 4
    members 5
    members 6
    members 7
    members 8
    members 9
    members 10
    members 11
    members 12
    members 13
    members 14
    members 15
    members 16
    members 17
    members 18
    members 19
    members 20
    members 21
    members 22
    members 23
    members 24
    members 25
    members 26
    members 27
    members 28
    members 29
    members 30
    members 31
    members 32
    members 33
    members 34
    members 35
    members 36
    members 37
    members 38
    members 39
    members 40
    members 41
    members 42
    members 43
    members 44
    members 45
    members 46
    seqIDs "18_2_170"
    seqIDs "32_1_211"
    seqIDs "43_1_330"
    seqIDs "10_2_128"
    seqIDs "11_2_291"
    seqIDs "6_0_722"
    seqIDs "20_1_210"
    seqIDs "38_1_693"
    seqIDs "22_0_223"
    seqIDs "5_0_667"
    seqIDs "7_0_194"
    seqIDs "26_13_30"
    seqIDs "41_1_311"
    seqIDs "13_1_242"
    seqIDs "14_0_722"
    seqIDs "23_0_137"
    seqIDs "36_1_330"
    seqIDs "44_1_460"
    seqIDs "2_1_722"
    seqIDs "21_0_2462"
    seqIDs "46_16_58"
    seqIDs "39_1_311"
    seqIDs "24_0_471"
    seqIDs "42_0_693"
    seqIDs "3_2_266"
    seqIDs "31_1_460"
    seqIDs "37_2_251"
    seqIDs "4_1_722"
    seqIDs "25_5_49"
    seqIDs "28_2_213"
    seqIDs "15_1_717"
    seqIDs "27_2_165"
    seqIDs "33_1_330"
    seqIDs "34_1_460"
    seqIDs "17_1_722"
    seqIDs "29_1_60"
    seqIDs "40_1_693"
    seqIDs "12_2_254"
    seqIDs "19_1_49"
    seqIDs "30_0_270"
    seqIDs "0_0_189"
    seqIDs "9_6_129"
    seqIDs "8_0_703"
    seqIDs "35_2_211"
    seqIDs "45_1_330"
    seqIDs "16_0_480"
    seqIDs "1_0_459"
    hasEnd 0
    protein "MPSSNGPQKATRDKLSNKPRNRGTSPPQRAIQEFEEGSQVHLKIDPSVPKGRFHPRFDGRTGTVIGKQGSAFKVEIPDGGKTKTLIVTAAHMRAQQN"
    dna "ATGCCGAGTTCCAATGGGCCGCAGAAGGCGACTCGCGACAAGCTCTCGAACAAGCCCCGCAACCGCGGCACCTCCCCGCCGCAGCGAGCGATCCAGGAGTTCGAGGAGGGGTCGCAGGTCCACCTCAAGATCGACCCGAGCGTCCCCAAGGGGCGCTTCCACCCGCGCTTCGACGGCCGGACGGGCACCGTCATCGGCAAGCAGGGGTCGGCGTTCAAAGTCGAGATTCCGGACGGCGGCAAGACGAAGACGCTCATCGTCACCGCCGCTCACATGCGGGCGCAGCAGAACTGA"
    annotation ""
    description "hypothetical protein"
    lengths 294
    lengths 294
    lengths 294
    lengths 294
    lengths 294
    lengths 294
    lengths 294
    lengths 294
    lengths 294
    lengths 294
    lengths 294
    lengths 294
    lengths 294
    lengths 294
    lengths 294
    lengths 294
    lengths 294
    lengths 294
    lengths 294
    lengths 294
    lengths 294
    lengths 294
    lengths 294
    lengths 294
    lengths 294
    lengths 294
    lengths 294
    lengths 294
    lengths 294
    lengths 294
    lengths 294
    lengths 294
    lengths 294
    lengths 294
    lengths 294
    lengths 294
    lengths 294
    lengths 294
    lengths 294
    lengths 294
    lengths 294
    lengths 294
    lengths 294
    lengths 294
    lengths 294
    lengths 294
    lengths 294
    longCentroidID 294
    longCentroidID "0_0_189"
    paralog 0
    mergedDNA 0
    genomeIDs "0;1;2;3;4;5;6;7;8;9;10;11;12;13;14;15;16;17;18;19;20;21;22;23;24;25;26;27;28;29;30;31;32;33;34;35;36;37;38;39;40;41;42;43;44;45;46"
    geneIDs "18_2_170;32_1_211;43_1_330;10_2_128;11_2_291;6_0_722;20_1_210;38_1_693;22_0_223;5_0_667;7_0_194;26_13_30;41_1_311;13_1_242;14_0_722;23_0_137;36_1_330;44_1_460;2_1_722;21_0_2462;46_16_58;39_1_311;24_0_471;42_0_693;3_2_266;31_1_460;37_2_251;4_1_722;25_5_49;28_2_213;15_1_717;27_2_165;33_1_330;34_1_460;17_1_722;29_1_60;40_1_693;12_2_254;19_1_49;30_0_270;0_0_189;9_6_129;8_0_703;35_2_211;45_1_330;16_0_480;1_0_459"
    degrees 3
    name "group_3726"
  ]
  node [
    id 135
    label "7788"
    size 2
    centroid "0_0_191"
    maxLenId 0
    members 0
    members 27
    seqIDs "27_2_163"
    seqIDs "0_0_191"
    hasEnd 0
    protein "MAVNTAVNFLTFVIEEVGAFAFGAAVVGWVARDLISQHFDKELSKYQAEVDKELNRYQTELEKDKLQFSELHTQRAEITAELYERFVEFEEDMRSLTDLMERSDEPPKDEKLEIAAESGNQFINFYMKNKIYFPPQICETVEELNEEMRDIFVTFRIYMTYDGSPGDPHDLDQWHESWKRVTEDEVPELKSELEDRFRDLLGVEFERDNDTLRKVETEQESETDTAKE"
    dna "ATGGCTGTCAATACAGCGGTGAACTTCCTCACGTTCGTCATCGAGGAGGTCGGGGCTTTCGCTTTCGGTGCCGCCGTTGTCGGGTGGGTGGCAAGGGATCTAATCAGCCAGCACTTCGACAAGGAGTTGAGCAAGTATCAGGCGGAGGTCGACAAAGAACTGAATCGGTATCAAACCGAATTGGAGAAGGACAAACTACAGTTCTCCGAGCTACATACCCAACGGGCGGAGATAACTGCGGAGCTATACGAGCGGTTCGTGGAGTTCGAGGAGGACATGCGGAGTCTCACAGACCTAATGGAACGATCAGATGAACCACCGAAAGACGAGAAACTGGAAATAGCAGCAGAGTCAGGGAATCAGTTCATCAACTTCTACATGAAGAACAAGATATACTTCCCCCCGCAAATCTGTGAGACAGTCGAGGAACTGAACGAGGAAATGAGAGACATATTTGTAACATTCAGGATTTATATGACGTACGACGGTTCGCCAGGCGACCCACACGACCTTGACCAATGGCATGAGTCTTGGAAAAGGGTAACAGAGGATGAAGTCCCTGAACTGAAATCCGAGCTGGAAGACCGCTTTCGAGATCTCTTGGGTGTCGAATTTGAACGGGATAACGACACTCTACGAAAGGTGGAAACGGAGCAAGAGTCCGAGACGGACACAGCGAAAGAATAG"
    annotation ""
    description "hypothetical protein"
    lengths 687
    lengths 687
    longCentroidID 687
    longCentroidID "0_0_191"
    paralog 0
    mergedDNA 0
    genomeIDs "0;27"
    geneIDs "27_2_163;0_0_191"
    degrees 2
    name "group_2301"
  ]
  node [
    id 136
    label "11764"
    size 2
    centroid "0_0_192"
    maxLenId 0
    members 0
    members 27
    seqIDs "0_0_192"
    seqIDs "27_2_162"
    hasEnd 0
    protein "MSQSHSWTWNTERTPDFGSMSTVPIPSDSAVRDVAGNARCLDADADVVTANTHGLVPPQIALDQLLFNPEPTRPEIIEETIVVYLAEPLHVEGRDRDGVIRATIRADVETHEIESVELTAELA"
    dna "ATGAGTCAGTCACACAGTTGGACGTGGAACACGGAGCGCACCCCCGACTTTGGCAGTATGTCGACCGTTCCGATCCCTTCGGACTCCGCCGTTCGGGACGTGGCTGGCAACGCCCGCTGCCTCGATGCCGACGCCGACGTGGTGACTGCCAACACGCACGGCTTAGTTCCGCCACAGATTGCCCTCGATCAACTCCTGTTCAATCCCGAGCCGACCCGCCCCGAGATCATAGAGGAGACGATCGTCGTCTATCTCGCGGAACCGCTCCACGTCGAGGGGCGGGATCGGGACGGAGTGATCCGTGCGACGATCCGCGCCGACGTGGAGACACATGAGATAGAGTCGGTGGAGCTGACGGCAGAGCTAGCGTAA"
    annotation ""
    description "hypothetical protein"
    lengths 372
    lengths 372
    longCentroidID 372
    longCentroidID "0_0_192"
    paralog 0
    mergedDNA 0
    genomeIDs "0;27"
    geneIDs "0_0_192;27_2_162"
    degrees 2
    name "group_3388"
  ]
  node [
    id 137
    label "7338"
    size 2
    centroid "0_0_193"
    maxLenId 0
    members 0
    members 27
    seqIDs "0_0_193"
    seqIDs "27_2_161"
    hasEnd 0
    protein "MDITLGKIVSYVVGIPLVLVSLLLTIQSFLGLVPLVLGLLILPPIRRLIASRAGINFSRGATIGIGTFAIIAAVAVLLVVALSGGGGGSIPGADVSNVSVSAQDASPPDASQSLEIRWNSRAQSAVDLDAEDLSTYRSNDGEKFVVVRMEITNTGDNQIELTPRLLRLESNGVVYDYQGLFGSGNSLSSVSLNPGASYSGLTVFSVPEDTSSAQLQVNQEAYFDQNVSVSFTEDTDLAMNVSD"
    dna "ATGGACATAACACTTGGTAAAATTGTTAGCTATGTAGTTGGCATACCGCTGGTTCTTGTTTCTCTGCTGCTTACGATTCAGTCATTCCTTGGCTTAGTGCCATTAGTGCTAGGACTGCTCATTCTCCCGCCGATTAGACGCTTAATCGCTAGTAGAGCAGGGATTAATTTTTCGCGTGGTGCTACTATTGGAATCGGAACGTTCGCAATAATAGCTGCCGTCGCCGTTCTTCTTGTTGTCGCGTTATCAGGTGGCGGCGGTGGTTCCATCCCAGGAGCAGATGTCTCGAATGTTAGTGTCTCAGCTCAAGATGCTTCACCACCAGACGCCAGTCAATCACTTGAAATCAGATGGAACTCCCGAGCACAGTCTGCTGTCGATTTGGACGCGGAGGATCTTTCCACTTATAGATCTAATGATGGAGAGAAGTTTGTCGTTGTACGGATGGAAATCACAAACACAGGCGACAATCAGATAGAGTTGACACCACGGCTACTACGATTAGAATCTAATGGAGTCGTATATGATTACCAGGGACTGTTCGGCTCTGGTAACAGCCTATCCAGTGTCTCTCTCAACCCTGGTGCGTCATACTCAGGGCTGACCGTATTTTCTGTGCCAGAAGATACGTCATCGGCTCAGCTTCAAGTAAATCAAGAGGCATACTTTGATCAGAATGTTTCGGTTTCGTTTACTGAGGACACAGATCTGGCTATGAACGTATCCGACTAA"
    annotation ""
    description "hypothetical protein"
    lengths 732
    lengths 732
    longCentroidID 732
    longCentroidID "0_0_193"
    paralog 0
    mergedDNA 0
    genomeIDs "0;27"
    geneIDs "0_0_193;27_2_161"
    degrees 2
    name "group_2170"
  ]
  node [
    id 138
    label "6216"
    size 2
    centroid "0_0_194"
    maxLenId 0
    members 0
    members 27
    seqIDs "27_2_160"
    seqIDs "0_0_194"
    hasEnd 0
    protein "MADGWDSYPHDWDERRRAVYQRDEYQCQNCGRRGGAAGNAELHCHHIVPKSKGGSHDTSNLVTLCRDCHNQAHDHHIPKMSNVSSGSRGQNAGLDDWQSSTQASESLQAVADEHFESNTENHNDSDSANTSSKEASAGDSGPSRRMPTRTWVGSFGWILYGTMLFGFVVLILSGSSDVGLISLSSSFYLFGIPIILLWTSPYRKETISVLLLAVPVCFALGIVGGIVPEGSLIRSWTALMAVAFSYALSRCETSGTSYYGKIRERYTMDMETNGPNHN"
    dna "ATGGCTGACGGGTGGGACTCGTACCCACACGACTGGGATGAACGTCGCCGTGCGGTCTACCAGCGGGACGAATATCAATGTCAGAACTGTGGTCGACGTGGTGGCGCGGCAGGGAACGCCGAACTACACTGCCATCATATTGTGCCTAAAAGCAAGGGCGGATCACACGACACGAGCAATCTTGTGACGCTCTGTCGGGATTGTCACAACCAAGCCCACGATCACCACATCCCGAAGATGTCGAACGTGAGTAGTGGGAGTCGTGGACAGAACGCAGGGTTAGACGACTGGCAGTCCTCGACGCAGGCAAGTGAGAGCCTTCAGGCAGTTGCGGATGAACACTTTGAGTCCAATACAGAGAACCACAACGATTCAGATAGTGCCAATACATCCAGCAAAGAAGCGTCTGCGGGCGATAGTGGTCCTTCTCGTCGGATGCCTACTCGGACGTGGGTCGGCTCGTTCGGTTGGATTCTGTATGGGACTATGTTGTTTGGATTTGTGGTTCTCATTCTAAGTGGAAGCTCCGACGTGGGCTTAATCAGCCTCAGCTCATCGTTCTACCTCTTTGGTATCCCGATAATCCTTCTCTGGACGAGTCCGTATAGAAAGGAGACAATTAGTGTACTCCTGTTAGCGGTCCCTGTTTGTTTCGCACTTGGTATTGTTGGAGGGATAGTACCAGAGGGAAGTCTCATTAGATCTTGGACCGCTCTCATGGCAGTCGCATTTTCATACGCTCTGTCCCGCTGTGAGACTTCAGGCACCTCCTACTACGGAAAGATACGAGAACGGTATACCATGGACATGGAGACCAACGGACCAAACCACAACTAA"
    annotation ""
    description "hypothetical protein"
    lengths 837
    lengths 837
    longCentroidID 837
    longCentroidID "0_0_194"
    paralog 0
    mergedDNA 0
    genomeIDs "0;27"
    geneIDs "27_2_160;0_0_194"
    degrees 2
    name "group_1859"
  ]
  node [
    id 139
    label "1434"
    size 2
    centroid "0_0_195"
    maxLenId 0
    members 0
    members 27
    seqIDs "0_0_195"
    seqIDs "27_2_159"
    hasEnd 0
    protein "VSTGLSADLQDRYDPDDGRDPYRQPAVLRCAFQKHVLSLRDAAEAISEAFDIDVSKSTVGRAKKEYDIRHAEKDGVFADVLEGVDGTEPGQPPSFYIQREDSTPVHPYDTDCFEPVPLEGGGAWDDTLSTTPHFRPSHDSQSTESPTHTSNPNSDRGTGVYKGPTDVTPSDYRVTKQHRDESLVAPPSAPYSEDFPAKYVACGCGNCDERHFLDGDGGSIDCPAPIPVTLAGARRIYRKAEGANVAADDRDGDDVQRGTQKYSKTTKADSAAFRANGPNPTNGDGYTANGPICTDHITTVLVSLRPSPTDVREKLVTPYTLVQDTKDSWAEARDEIPRNVGEGLLSYVWSLAGTDDWATPHVHCYLYYYDRFDAVERSDFTRMVTRYLNAAAFGSVESHIEIKDDGDDGKPHDGGDSRGGGDFDGETTKQSAANDTAAVESQPVEYAPDDVELTDGVVRVEPDPLLANPERLSAKTSGTGVFDDILRDETGADRLTDGDVQSRGAIYLAKQFPQLALKGAEPDAAVETAAFIDVASDNRHTFGGSQNHTKLADAMDTLREFEAESIP"
    dna "GTGTCGACGGGACTATCCGCCGATCTACAAGATCGCTACGACCCTGACGACGGACGCGATCCCTACCGTCAGCCCGCGGTCCTTCGTTGTGCGTTTCAGAAACACGTCTTATCGCTTCGAGACGCTGCCGAGGCAATTAGCGAGGCGTTTGATATTGATGTGTCGAAAAGTACCGTCGGTCGTGCGAAGAAGGAATACGACATCCGTCACGCGGAAAAAGACGGGGTTTTCGCAGACGTGCTGGAAGGAGTCGATGGAACAGAGCCAGGGCAACCACCGAGTTTCTATATCCAGCGAGAGGATTCGACGCCAGTCCACCCCTACGACACAGACTGCTTCGAGCCAGTCCCGTTAGAGGGGGGTGGTGCGTGGGACGATACACTGTCGACAACACCCCACTTCCGCCCTTCTCATGACTCCCAATCTACGGAGTCACCCACTCACACCAGCAATCCCAACTCAGACCGCGGGACAGGGGTATATAAAGGCCCGACTGACGTGACACCGAGTGATTACCGAGTCACAAAGCAGCACAGAGACGAGTCATTGGTCGCGCCGCCGTCAGCCCCGTATAGCGAGGACTTCCCTGCGAAGTATGTCGCCTGTGGGTGCGGCAACTGCGACGAGCGTCACTTCCTTGACGGCGACGGGGGATCGATTGACTGTCCCGCACCCATCCCCGTGACCCTCGCAGGCGCTCGTCGTATCTATCGCAAAGCCGAGGGCGCGAACGTCGCTGCCGATGACCGCGACGGCGACGACGTACAGCGCGGGACACAGAAATACTCGAAAACGACAAAGGCGGACTCGGCGGCGTTCCGAGCAAACGGCCCGAATCCAACAAACGGCGACGGCTACACCGCCAACGGGCCGATTTGTACGGACCACATTACGACGGTGCTCGTAAGTCTCCGTCCGTCGCCCACAGATGTCCGTGAGAAGCTCGTGACGCCGTACACGCTCGTCCAAGATACGAAGGACTCATGGGCCGAAGCCCGCGACGAAATTCCGAGAAACGTCGGAGAGGGCCTTCTCTCGTACGTGTGGAGCCTCGCAGGGACCGATGACTGGGCCACGCCGCACGTCCATTGCTACCTGTATTACTATGACCGATTCGACGCCGTCGAACGTTCCGATTTCACTCGGATGGTGACGAGATACCTCAACGCGGCAGCCTTCGGGTCCGTGGAGTCACACATAGAGATCAAAGACGACGGGGATGACGGGAAACCGCATGACGGCGGGGACTCCCGTGGCGGTGGGGACTTCGATGGTGAAACCACCAAACAGTCCGCCGCCAACGACACCGCCGCCGTCGAAAGTCAGCCCGTCGAGTACGCCCCCGACGACGTGGAACTCACGGACGGCGTCGTTCGTGTCGAACCTGACCCACTCCTCGCCAACCCCGAGAGACTGTCAGCAAAGACGAGCGGGACGGGTGTGTTTGACGACATCCTTCGTGACGAGACGGGCGCAGACCGACTCACCGACGGCGACGTACAATCCCGTGGGGCGATTTACCTCGCAAAGCAATTCCCGCAACTCGCGCTCAAAGGGGCCGAACCTGACGCCGCGGTCGAGACAGCAGCGTTCATCGATGTTGCCTCAGACAACCGCCACACGTTCGGCGGCAGTCAGAATCACACGAAACTTGCTGATGCGATGGACACCCTTCGAGAATTTGAGGCGGAGTCTATCCCATAG"
    annotation ""
    description "hypothetical protein"
    lengths 1704
    lengths 1704
    longCentroidID 1704
    longCentroidID "0_0_195"
    paralog 0
    mergedDNA 0
    genomeIDs "0;27"
    geneIDs "0_0_195;27_2_159"
    degrees 2
    name "group_440"
  ]
  node [
    id 140
    label "15623"
    size 2
    centroid "0_0_196"
    maxLenId 0
    members 0
    members 27
    seqIDs "0_0_196"
    seqIDs "27_2_158"
    hasEnd 0
    protein "MTKGHTQTVTTEHVRTLAEADNPAADVARFILEVEGGGDERQVVSASVRGETETPAD"
    dna "ATGACAAAAGGACATACTCAGACCGTCACCACAGAACACGTCCGTACTCTCGCAGAGGCCGACAACCCCGCCGCCGACGTTGCCCGCTTCATCCTCGAAGTCGAGGGGGGCGGCGACGAACGGCAGGTGGTATCAGCCTCGGTCCGTGGCGAGACGGAAACGCCCGCCGACTGA"
    annotation ""
    description "hypothetical protein"
    lengths 174
    lengths 174
    longCentroidID 174
    longCentroidID "0_0_196"
    paralog 0
    mergedDNA 0
    genomeIDs "0;27"
    geneIDs "0_0_196;27_2_158"
    degrees 2
    name "group_4357"
  ]
  node [
    id 141
    label "3895"
    size 2
    centroid "0_0_197"
    maxLenId 0
    members 0
    members 27
    seqIDs "27_2_157"
    seqIDs "0_0_197"
    hasEnd 0
    protein "MYHLTIWAKYLTLTDTTAKEINQVAGKMIRGELADKDEITKGSARAYQNTARIFYRFHDDLEVDYDEIQVFEQQSTGVDPSDMLTQEEVDKVREAPDNPRDEAVVYLLLYTGLRNTALRTLRIGDVDLDTENGRYYVNTDADGLKDFSRPNQPRPLLGAVGAIRAWLRYHPDPDNEDAYLITGRPKWGRVDPTEPVSDRTISRVMEKVKEETGIDKPLHPHMMRHNFVSICKREYNQDNETVKFLIGHDPDSNVMSTTYNHLSGEDYAVKAEIGAGIREEGESSLSPEEYCPSCGEPLPDNAKACVRCGTVFTPDAKSAQNAIEDAVHEGAMEADTDAEKDAVDAVRTYIQENPEVAAENPELVEKFLGDE"
    dna "ATGTACCACTTGACCATCTGGGCGAAGTATCTCACTCTCACCGATACGACGGCAAAAGAGATCAATCAGGTAGCGGGAAAGATGATCCGCGGTGAGCTTGCCGACAAAGACGAGATAACGAAAGGGTCGGCCCGAGCCTACCAAAATACGGCGCGGATCTTCTATCGCTTCCACGACGATCTTGAGGTAGATTACGATGAGATACAAGTGTTTGAACAACAGAGCACGGGCGTCGACCCATCGGATATGCTAACCCAAGAGGAGGTCGATAAGGTGCGTGAAGCGCCTGATAATCCGCGGGACGAGGCTGTCGTCTATCTCTTGCTCTACACGGGGCTTCGGAACACAGCTCTCCGAACGCTCCGAATCGGGGATGTCGATCTGGACACAGAGAACGGGCGGTACTACGTGAATACCGACGCCGATGGACTCAAAGACTTTTCTCGTCCGAACCAGCCCCGCCCGCTTCTCGGCGCTGTCGGGGCAATCCGTGCGTGGCTTCGGTACCACCCCGACCCCGACAACGAAGATGCGTATCTCATTACAGGACGCCCGAAGTGGGGGCGGGTCGATCCCACAGAGCCAGTCTCGGATCGGACTATCTCACGGGTGATGGAGAAAGTAAAGGAGGAAACGGGGATCGACAAGCCACTTCATCCCCACATGATGAGACACAATTTCGTCTCAATCTGTAAACGGGAATATAACCAAGACAACGAAACGGTGAAATTTCTGATCGGCCACGATCCCGACAGCAACGTCATGAGTACGACGTACAACCACCTTTCAGGGGAAGACTACGCCGTCAAAGCCGAGATTGGTGCGGGAATCCGCGAGGAGGGAGAGTCCTCGTTATCCCCCGAGGAATACTGTCCGAGTTGCGGGGAGCCGCTACCCGACAACGCGAAGGCCTGCGTTCGGTGCGGGACCGTGTTCACGCCCGACGCGAAGTCGGCACAGAATGCGATAGAAGACGCGGTACACGAAGGCGCAATGGAAGCAGACACGGACGCCGAAAAGGACGCTGTCGACGCCGTCCGCACGTATATCCAAGAGAATCCAGAAGTCGCAGCAGAGAACCCTGAGCTTGTAGAGAAGTTTCTGGGAGACGAGTGA"
    annotation ""
    description "hypothetical protein"
    lengths 1116
    lengths 1116
    longCentroidID 1116
    longCentroidID "0_0_197"
    paralog 0
    mergedDNA 0
    genomeIDs "0;27"
    geneIDs "27_2_157;0_0_197"
    degrees 2
    name "group_1171"
  ]
  node [
    id 142
    label "12027"
    size 47
    centroid "0_0_198"
    maxLenId 0
    members 0
    members 1
    members 2
    members 3
    members 4
    members 5
    members 6
    members 7
    members 8
    members 9
    members 10
    members 11
    members 12
    members 13
    members 14
    members 15
    members 16
    members 17
    members 18
    members 19
    members 20
    members 21
    members 22
    members 23
    members 24
    members 25
    members 26
    members 27
    members 28
    members 29
    members 30
    members 31
    members 32
    members 33
    members 34
    members 35
    members 36
    members 37
    members 38
    members 39
    members 40
    members 41
    members 42
    members 43
    members 44
    members 45
    members 46
    seqIDs "19_1_48"
    seqIDs "12_2_255"
    seqIDs "2_1_721"
    seqIDs "45_1_329"
    seqIDs "13_1_241"
    seqIDs "32_1_212"
    seqIDs "28_2_214"
    seqIDs "15_1_716"
    seqIDs "37_2_252"
    seqIDs "14_0_721"
    seqIDs "9_6_130"
    seqIDs "41_1_312"
    seqIDs "1_0_460"
    seqIDs "17_1_721"
    seqIDs "20_1_211"
    seqIDs "6_0_721"
    seqIDs "34_1_461"
    seqIDs "11_2_292"
    seqIDs "30_0_271"
    seqIDs "4_1_721"
    seqIDs "38_1_692"
    seqIDs "40_1_692"
    seqIDs "39_1_312"
    seqIDs "29_1_61"
    seqIDs "3_2_265"
    seqIDs "27_2_156"
    seqIDs "44_1_461"
    seqIDs "35_2_210"
    seqIDs "46_16_59"
    seqIDs "0_0_198"
    seqIDs "24_0_472"
    seqIDs "5_0_666"
    seqIDs "36_1_329"
    seqIDs "8_0_702"
    seqIDs "22_0_224"
    seqIDs "23_0_138"
    seqIDs "43_1_329"
    seqIDs "18_2_169"
    seqIDs "10_2_127"
    seqIDs "16_0_481"
    seqIDs "42_0_692"
    seqIDs "25_5_48"
    seqIDs "21_0_2461"
    seqIDs "26_13_31"
    seqIDs "7_0_193"
    seqIDs "33_1_329"
    seqIDs "31_1_461"
    hasEnd 0
    protein "MTIFKEKLDEEYVTTSEAKEILVEIEDERAADEDRDLRYELARAIEHVNRFADLDADESRELVEELTDLDQVDVPTAVKITDLLPEDRTELRSVFAQERYSLDGEELDEILDVVAKYA"
    dna "ATGACAATATTCAAAGAGAAGCTCGACGAGGAGTACGTCACCACCTCCGAGGCGAAGGAGATCCTCGTGGAGATCGAAGACGAGCGCGCGGCCGACGAGGACCGCGATCTCCGCTACGAGCTTGCCCGCGCGATCGAACACGTCAACCGCTTCGCGGACCTCGACGCCGACGAGTCCCGCGAGCTCGTCGAGGAGCTGACCGACCTCGACCAGGTCGACGTGCCGACCGCCGTGAAAATCACCGACCTACTCCCGGAGGACCGCACGGAGCTCCGCTCGGTGTTCGCCCAAGAGCGCTACTCGCTCGACGGCGAGGAGCTCGACGAGATCCTCGACGTCGTCGCGAAGTACGCCTGA"
    annotation ""
    description "hypothetical protein"
    lengths 357
    lengths 357
    lengths 357
    lengths 357
    lengths 357
    lengths 357
    lengths 357
    lengths 357
    lengths 357
    lengths 357
    lengths 357
    lengths 357
    lengths 357
    lengths 357
    lengths 357
    lengths 357
    lengths 357
    lengths 357
    lengths 357
    lengths 357
    lengths 357
    lengths 357
    lengths 357
    lengths 357
    lengths 357
    lengths 357
    lengths 357
    lengths 357
    lengths 357
    lengths 357
    lengths 357
    lengths 357
    lengths 357
    lengths 357
    lengths 357
    lengths 357
    lengths 357
    lengths 357
    lengths 357
    lengths 357
    lengths 357
    lengths 357
    lengths 357
    lengths 357
    lengths 357
    lengths 357
    lengths 357
    longCentroidID 357
    longCentroidID "0_0_198"
    paralog 0
    mergedDNA 0
    genomeIDs "0;1;2;3;4;5;6;7;8;9;10;11;12;13;14;15;16;17;18;19;20;21;22;23;24;25;26;27;28;29;30;31;32;33;34;35;36;37;38;39;40;41;42;43;44;45;46"
    geneIDs "19_1_48;12_2_255;2_1_721;45_1_329;13_1_241;32_1_212;28_2_214;15_1_716;37_2_252;14_0_721;9_6_130;41_1_312;1_0_460;17_1_721;20_1_211;6_0_721;34_1_461;11_2_292;30_0_271;4_1_721;38_1_692;40_1_692;39_1_312;29_1_61;3_2_265;27_2_156;44_1_461;35_2_210;46_16_59;0_0_198;24_0_472;5_0_666;36_1_329;8_0_702;22_0_224;23_0_138;43_1_329;18_2_169;10_2_127;16_0_481;42_0_692;25_5_48;21_0_2461;26_13_31;7_0_193;33_1_329;31_1_461"
    degrees 3
    name "group_3442"
  ]
  node [
    id 143
    label "10714"
    size 47
    centroid "0_0_199"
    maxLenId 0
    members 0
    members 1
    members 2
    members 3
    members 4
    members 5
    members 6
    members 7
    members 8
    members 9
    members 10
    members 11
    members 12
    members 13
    members 14
    members 15
    members 16
    members 17
    members 18
    members 19
    members 20
    members 21
    members 22
    members 23
    members 24
    members 25
    members 26
    members 27
    members 28
    members 29
    members 30
    members 31
    members 32
    members 33
    members 34
    members 35
    members 36
    members 37
    members 38
    members 39
    members 40
    members 41
    members 42
    members 43
    members 44
    members 45
    members 46
    seqIDs "28_2_215"
    seqIDs "23_0_139"
    seqIDs "19_1_47"
    seqIDs "40_1_691"
    seqIDs "41_1_313"
    seqIDs "1_0_461"
    seqIDs "13_1_240"
    seqIDs "8_0_701"
    seqIDs "14_0_720"
    seqIDs "43_1_328"
    seqIDs "7_0_192"
    seqIDs "2_1_720"
    seqIDs "24_0_473"
    seqIDs "26_13_32"
    seqIDs "3_2_264"
    seqIDs "32_1_213"
    seqIDs "36_1_328"
    seqIDs "0_0_199"
    seqIDs "31_1_462"
    seqIDs "10_2_126"
    seqIDs "27_2_155"
    seqIDs "22_0_225"
    seqIDs "37_2_253"
    seqIDs "35_2_209"
    seqIDs "11_2_293"
    seqIDs "6_0_720"
    seqIDs "9_6_131"
    seqIDs "17_1_720"
    seqIDs "42_0_691"
    seqIDs "39_1_313"
    seqIDs "20_1_212"
    seqIDs "18_2_168"
    seqIDs "38_1_691"
    seqIDs "34_1_462"
    seqIDs "12_2_256"
    seqIDs "29_1_62"
    seqIDs "30_0_272"
    seqIDs "4_1_720"
    seqIDs "16_0_482"
    seqIDs "21_0_2460"
    seqIDs "5_0_665"
    seqIDs "45_1_328"
    seqIDs "15_1_715"
    seqIDs "25_5_47"
    seqIDs "33_1_328"
    seqIDs "46_16_60"
    seqIDs "44_1_462"
    hasEnd 0
    protein "MYQTTLVPTGEGVAALDAVDDAIDVTAADGTVHVLGVVEEIPMYDRSGKPEKFDDDDPERRDELEAAVDRVATAVADAGIDSETAVESGVPAHEIAAYADAVDADAVVMGKRGLDAAAGDLLGSTTERVIRNADATVVSVPVSE"
    dna "ATGTACCAGACCACCCTCGTTCCGACCGGCGAGGGCGTCGCCGCCCTCGACGCGGTCGACGACGCGATCGACGTCACGGCGGCCGACGGGACGGTACACGTCCTCGGCGTCGTCGAGGAGATCCCGATGTACGACCGGTCCGGCAAGCCGGAGAAGTTCGACGACGACGACCCCGAGCGCCGCGACGAGCTGGAAGCGGCGGTCGACCGGGTCGCGACGGCCGTCGCGGACGCCGGCATCGACAGCGAGACCGCGGTCGAGTCCGGCGTCCCGGCCCACGAGATCGCGGCGTACGCCGACGCCGTCGACGCGGACGCCGTCGTGATGGGCAAACGCGGCCTCGACGCGGCGGCCGGCGACCTGCTCGGGAGCACGACCGAGCGCGTCATCCGGAACGCCGACGCGACGGTCGTCTCCGTCCCGGTCTCCGAGTGA"
    annotation ""
    description "hypothetical protein"
    lengths 435
    lengths 435
    lengths 435
    lengths 435
    lengths 435
    lengths 435
    lengths 435
    lengths 435
    lengths 435
    lengths 435
    lengths 435
    lengths 435
    lengths 435
    lengths 435
    lengths 435
    lengths 435
    lengths 435
    lengths 435
    lengths 435
    lengths 435
    lengths 435
    lengths 435
    lengths 435
    lengths 435
    lengths 435
    lengths 435
    lengths 435
    lengths 435
    lengths 435
    lengths 435
    lengths 435
    lengths 435
    lengths 435
    lengths 435
    lengths 435
    lengths 435
    lengths 435
    lengths 435
    lengths 435
    lengths 435
    lengths 435
    lengths 435
    lengths 435
    lengths 435
    lengths 435
    lengths 435
    lengths 435
    longCentroidID 435
    longCentroidID "0_0_199"
    paralog 0
    mergedDNA 0
    genomeIDs "0;1;2;3;4;5;6;7;8;9;10;11;12;13;14;15;16;17;18;19;20;21;22;23;24;25;26;27;28;29;30;31;32;33;34;35;36;37;38;39;40;41;42;43;44;45;46"
    geneIDs "28_2_215;23_0_139;19_1_47;40_1_691;41_1_313;1_0_461;13_1_240;8_0_701;14_0_720;43_1_328;7_0_192;2_1_720;24_0_473;26_13_32;3_2_264;32_1_213;36_1_328;0_0_199;31_1_462;10_2_126;27_2_155;22_0_225;37_2_253;35_2_209;11_2_293;6_0_720;9_6_131;17_1_720;42_0_691;39_1_313;20_1_212;18_2_168;38_1_691;34_1_462;12_2_256;29_1_62;30_0_272;4_1_720;16_0_482;21_0_2460;5_0_665;45_1_328;15_1_715;25_5_47;33_1_328;46_16_60;44_1_462"
    degrees 2
    name "group_3127"
  ]
  node [
    id 144
    label "8179"
    size 47
    centroid "0_0_202"
    maxLenId 0
    members 0
    members 1
    members 2
    members 3
    members 4
    members 5
    members 6
    members 7
    members 8
    members 9
    members 10
    members 11
    members 12
    members 13
    members 14
    members 15
    members 16
    members 17
    members 18
    members 19
    members 20
    members 21
    members 22
    members 23
    members 24
    members 25
    members 26
    members 27
    members 28
    members 29
    members 30
    members 31
    members 32
    members 33
    members 34
    members 35
    members 36
    members 37
    members 38
    members 39
    members 40
    members 41
    members 42
    members 43
    members 44
    members 45
    members 46
    seqIDs "19_1_44"
    seqIDs "14_0_717"
    seqIDs "39_1_316"
    seqIDs "17_1_717"
    seqIDs "37_2_256"
    seqIDs "28_2_218"
    seqIDs "42_0_688"
    seqIDs "5_0_662"
    seqIDs "4_1_717"
    seqIDs "2_1_717"
    seqIDs "15_1_712"
    seqIDs "40_1_688"
    seqIDs "34_1_465"
    seqIDs "16_0_485"
    seqIDs "11_2_296"
    seqIDs "0_0_202"
    seqIDs "8_0_698"
    seqIDs "24_0_476"
    seqIDs "36_1_325"
    seqIDs "1_0_464"
    seqIDs "9_6_134"
    seqIDs "30_0_275"
    seqIDs "32_1_216"
    seqIDs "38_1_688"
    seqIDs "27_2_152"
    seqIDs "12_2_259"
    seqIDs "20_1_215"
    seqIDs "35_2_206"
    seqIDs "23_0_142"
    seqIDs "25_5_44"
    seqIDs "13_1_237"
    seqIDs "45_1_325"
    seqIDs "31_1_465"
    seqIDs "46_16_63"
    seqIDs "43_1_325"
    seqIDs "44_1_465"
    seqIDs "6_0_717"
    seqIDs "7_0_189"
    seqIDs "21_0_2457"
    seqIDs "26_13_35"
    seqIDs "41_1_316"
    seqIDs "29_1_65"
    seqIDs "33_1_325"
    seqIDs "18_2_165"
    seqIDs "22_0_228"
    seqIDs "3_2_261"
    seqIDs "10_2_123"
    hasEnd 0
    protein "MDNADGDGTPEDDRTGGDAAADAGETPDEDAAGDGRDGPTAVLLDVLPNGRPDDDRPQSRKSPVAYGLGDDSFALYELMLAADADVSVGDRLGLDGPNVGRYREVSFDGLTRNAAAEIEYAAEAIVEADEERFVDFYNEAGPITLRLHQLNLLPGIGKKLRNDLLDERKRGPFESFADVEERISGLHRPREVILERIVEEIREDDLKYRTFVGREE"
    dna "ATGGACAACGCCGACGGCGACGGGACGCCGGAGGACGACCGAACGGGCGGCGACGCCGCTGCGGACGCCGGGGAGACGCCGGACGAAGACGCCGCCGGCGACGGCCGGGACGGACCGACCGCCGTCCTCCTCGACGTGCTGCCGAACGGGCGTCCCGACGACGACCGCCCGCAGTCCCGCAAGTCGCCGGTGGCGTACGGGCTCGGCGACGACTCGTTCGCGCTGTACGAGCTGATGCTCGCCGCTGACGCGGACGTCTCCGTCGGCGACCGGCTCGGGCTGGACGGGCCCAACGTCGGCCGCTACCGAGAGGTCTCCTTCGACGGCCTCACCCGGAACGCGGCCGCGGAGATCGAGTACGCGGCCGAGGCGATCGTCGAGGCCGACGAGGAGCGGTTCGTCGACTTCTACAACGAGGCGGGCCCGATCACCCTCCGGCTCCACCAGCTGAATCTGCTGCCGGGGATCGGCAAGAAGCTGCGGAACGACCTGCTCGACGAGCGGAAGCGCGGGCCGTTCGAGAGCTTCGCCGACGTCGAGGAGCGCATCTCCGGGCTCCACCGTCCCCGAGAGGTGATCCTCGAACGGATCGTCGAGGAGATCCGCGAGGACGACCTGAAGTACCGGACGTTCGTCGGCCGCGAGGAGTGA"
    annotation ""
    description "hypothetical protein"
    lengths 651
    lengths 651
    lengths 651
    lengths 651
    lengths 651
    lengths 651
    lengths 651
    lengths 651
    lengths 651
    lengths 651
    lengths 651
    lengths 651
    lengths 651
    lengths 651
    lengths 651
    lengths 651
    lengths 651
    lengths 651
    lengths 651
    lengths 651
    lengths 651
    lengths 651
    lengths 651
    lengths 651
    lengths 651
    lengths 651
    lengths 651
    lengths 651
    lengths 651
    lengths 651
    lengths 651
    lengths 651
    lengths 651
    lengths 651
    lengths 651
    lengths 651
    lengths 651
    lengths 651
    lengths 651
    lengths 651
    lengths 651
    lengths 651
    lengths 651
    lengths 651
    lengths 651
    lengths 651
    lengths 651
    longCentroidID 651
    longCentroidID "0_0_202"
    paralog 0
    mergedDNA 0
    genomeIDs "0;1;2;3;4;5;6;7;8;9;10;11;12;13;14;15;16;17;18;19;20;21;22;23;24;25;26;27;28;29;30;31;32;33;34;35;36;37;38;39;40;41;42;43;44;45;46"
    geneIDs "19_1_44;14_0_717;39_1_316;17_1_717;37_2_256;28_2_218;42_0_688;5_0_662;4_1_717;2_1_717;15_1_712;40_1_688;34_1_465;16_0_485;11_2_296;0_0_202;8_0_698;24_0_476;36_1_325;1_0_464;9_6_134;30_0_275;32_1_216;38_1_688;27_2_152;12_2_259;20_1_215;35_2_206;23_0_142;25_5_44;13_1_237;45_1_325;31_1_465;46_16_63;43_1_325;44_1_465;6_0_717;7_0_189;21_0_2457;26_13_35;41_1_316;29_1_65;33_1_325;18_2_165;22_0_228;3_2_261;10_2_123"
    degrees 2
    name "group_2422"
  ]
  node [
    id 145
    label "5657"
    size 47
    centroid "0_0_203"
    maxLenId 0
    members 0
    members 1
    members 2
    members 3
    members 4
    members 5
    members 6
    members 7
    members 8
    members 9
    members 10
    members 11
    members 12
    members 13
    members 14
    members 15
    members 16
    members 17
    members 18
    members 19
    members 20
    members 21
    members 22
    members 23
    members 24
    members 25
    members 26
    members 27
    members 28
    members 29
    members 30
    members 31
    members 32
    members 33
    members 34
    members 35
    members 36
    members 37
    members 38
    members 39
    members 40
    members 41
    members 42
    members 43
    members 44
    members 45
    members 46
    seqIDs "42_0_687"
    seqIDs "26_13_36"
    seqIDs "33_1_324"
    seqIDs "38_1_687"
    seqIDs "17_1_716"
    seqIDs "9_6_135"
    seqIDs "18_2_164"
    seqIDs "3_2_260"
    seqIDs "19_1_43"
    seqIDs "24_0_477"
    seqIDs "14_0_716"
    seqIDs "32_1_217"
    seqIDs "41_1_317"
    seqIDs "40_1_687"
    seqIDs "12_2_260"
    seqIDs "5_0_661"
    seqIDs "8_0_697"
    seqIDs "7_0_188"
    seqIDs "34_1_466"
    seqIDs "22_0_229"
    seqIDs "2_1_716"
    seqIDs "0_0_203"
    seqIDs "15_1_711"
    seqIDs "46_16_64"
    seqIDs "43_1_324"
    seqIDs "37_2_257"
    seqIDs "36_1_324"
    seqIDs "27_2_151"
    seqIDs "28_2_219"
    seqIDs "20_1_216"
    seqIDs "21_0_2456"
    seqIDs "30_0_276"
    seqIDs "44_1_466"
    seqIDs "13_1_236"
    seqIDs "11_2_297"
    seqIDs "6_0_716"
    seqIDs "16_0_486"
    seqIDs "23_0_143"
    seqIDs "1_0_465"
    seqIDs "25_5_43"
    seqIDs "4_1_716"
    seqIDs "10_2_122"
    seqIDs "35_2_205"
    seqIDs "45_1_324"
    seqIDs "29_1_66"
    seqIDs "31_1_466"
    seqIDs "39_1_317"
    hasEnd 0
    protein "MTDSPTGEAAGYGSRDPDALARRAGARADPDRDQHFLVDDRVLDRIPGYLPADADGSHLLEIGGGAGALTDRLLAAATADGTADSGRVTVIERDGAFADFLREEFAAAVADGLLDVVEGDALDVDLPPFSACVANLPYGVSSEIAFRLLPEKKPLVLMFQAEFADRMVASAGESEYGRLSVSAQHYADVEIVERVPKEAFDPQPAVESAVVRCAPRDPDYVVGDEAFFLRFVKALFTQRRKTVRNAVRNTAHISGLDEPEAVVDAADEELLRSRPGKLDPAAFAALAELARERGSPTGA"
    dna "ATGACCGACTCACCGACGGGTGAAGCCGCCGGCTACGGGAGCCGCGATCCCGACGCGCTCGCGCGGCGGGCCGGCGCGCGGGCGGACCCCGACCGCGACCAGCACTTCCTCGTCGACGACCGGGTCCTCGACCGGATCCCCGGCTACCTCCCGGCCGACGCCGACGGGAGTCACCTCCTCGAGATCGGCGGCGGCGCGGGCGCGCTCACGGACCGCCTGCTGGCGGCGGCGACGGCCGACGGGACCGCGGACTCCGGCCGCGTCACCGTGATCGAGCGCGACGGGGCGTTCGCCGACTTCCTCCGCGAGGAGTTCGCCGCCGCCGTCGCCGACGGCCTCCTCGACGTGGTCGAGGGCGACGCGCTCGACGTCGACCTCCCGCCGTTCTCGGCCTGCGTCGCCAACCTCCCGTACGGCGTCTCCTCGGAGATCGCCTTCCGCCTGCTCCCCGAGAAGAAGCCGCTCGTGTTGATGTTCCAGGCGGAGTTCGCCGACCGGATGGTGGCGTCGGCGGGCGAGTCCGAGTACGGCCGCCTCTCGGTGTCGGCGCAGCACTACGCCGACGTAGAGATCGTCGAGCGCGTCCCGAAGGAGGCGTTCGACCCGCAGCCGGCCGTCGAGAGCGCCGTCGTGCGCTGTGCGCCGCGGGACCCCGACTACGTCGTCGGCGACGAGGCGTTCTTCCTCCGGTTCGTGAAGGCGCTGTTCACCCAGCGGCGCAAGACGGTGCGGAACGCGGTGCGGAACACGGCGCACATCTCCGGGCTCGACGAGCCGGAGGCCGTCGTCGACGCGGCCGACGAGGAGCTGTTGCGCAGTCGCCCGGGGAAGCTGGACCCGGCGGCGTTCGCCGCGCTGGCGGAGCTGGCCCGCGAGCGCGGCTCGCCCACGGGGGCGTGA"
    annotation ""
    description "hypothetical protein"
    lengths 900
    lengths 900
    lengths 900
    lengths 900
    lengths 900
    lengths 900
    lengths 900
    lengths 900
    lengths 900
    lengths 900
    lengths 900
    lengths 900
    lengths 900
    lengths 900
    lengths 900
    lengths 900
    lengths 900
    lengths 900
    lengths 900
    lengths 900
    lengths 900
    lengths 900
    lengths 900
    lengths 900
    lengths 900
    lengths 900
    lengths 900
    lengths 900
    lengths 900
    lengths 900
    lengths 900
    lengths 900
    lengths 900
    lengths 900
    lengths 900
    lengths 900
    lengths 900
    lengths 900
    lengths 900
    lengths 900
    lengths 900
    lengths 900
    lengths 900
    lengths 900
    lengths 900
    lengths 900
    lengths 900
    longCentroidID 900
    longCentroidID "0_0_203"
    paralog 0
    mergedDNA 0
    genomeIDs "0;1;2;3;4;5;6;7;8;9;10;11;12;13;14;15;16;17;18;19;20;21;22;23;24;25;26;27;28;29;30;31;32;33;34;35;36;37;38;39;40;41;42;43;44;45;46"
    geneIDs "42_0_687;26_13_36;33_1_324;38_1_687;17_1_716;9_6_135;18_2_164;3_2_260;19_1_43;24_0_477;14_0_716;32_1_217;41_1_317;40_1_687;12_2_260;5_0_661;8_0_697;7_0_188;34_1_466;22_0_229;2_1_716;0_0_203;15_1_711;46_16_64;43_1_324;37_2_257;36_1_324;27_2_151;28_2_219;20_1_216;21_0_2456;30_0_276;44_1_466;13_1_236;11_2_297;6_0_716;16_0_486;23_0_143;1_0_465;25_5_43;4_1_716;10_2_122;35_2_205;45_1_324;29_1_66;31_1_466;39_1_317"
    degrees 2
    name "group_1698"
  ]
  node [
    id 146
    label "3333"
    size 47
    centroid "0_0_204"
    maxLenId 0
    members 0
    members 1
    members 2
    members 3
    members 4
    members 5
    members 6
    members 7
    members 8
    members 9
    members 10
    members 11
    members 12
    members 13
    members 14
    members 15
    members 16
    members 17
    members 18
    members 19
    members 20
    members 21
    members 22
    members 23
    members 24
    members 25
    members 26
    members 27
    members 28
    members 29
    members 30
    members 31
    members 32
    members 33
    members 34
    members 35
    members 36
    members 37
    members 38
    members 39
    members 40
    members 41
    members 42
    members 43
    members 44
    members 45
    members 46
    seqIDs "41_1_318"
    seqIDs "32_1_218"
    seqIDs "4_1_715"
    seqIDs "31_1_467"
    seqIDs "3_2_259"
    seqIDs "39_1_318"
    seqIDs "35_2_204"
    seqIDs "44_1_467"
    seqIDs "2_1_715"
    seqIDs "19_1_42"
    seqIDs "42_0_686"
    seqIDs "43_1_323"
    seqIDs "5_0_660"
    seqIDs "15_1_710"
    seqIDs "25_5_42"
    seqIDs "1_0_466"
    seqIDs "6_0_715"
    seqIDs "38_1_686"
    seqIDs "10_2_121"
    seqIDs "17_1_715"
    seqIDs "7_0_187"
    seqIDs "46_16_65"
    seqIDs "30_0_277"
    seqIDs "23_0_144"
    seqIDs "9_6_136"
    seqIDs "37_2_258"
    seqIDs "8_0_696"
    seqIDs "45_1_323"
    seqIDs "14_0_715"
    seqIDs "40_1_686"
    seqIDs "34_1_467"
    seqIDs "13_1_235"
    seqIDs "11_2_298"
    seqIDs "33_1_323"
    seqIDs "18_2_163"
    seqIDs "21_0_2455"
    seqIDs "24_0_478"
    seqIDs "22_0_230"
    seqIDs "27_2_150"
    seqIDs "0_0_204"
    seqIDs "16_0_487"
    seqIDs "28_2_220"
    seqIDs "29_1_67"
    seqIDs "36_1_323"
    seqIDs "12_2_261"
    seqIDs "20_1_217"
    seqIDs "26_13_37"
    hasEnd 0
    protein "MAGWIGLVAAVQRALTGNAERFAASAGIVAAVLIVRYLTRRLRHGDRDLSSTQRLLLSAGVGVATAAGAITLIAVWDRSGALFETAQSALSADQVSNVVLSVILLAIAYALTDFLGGVIREIGAESASISQHQQEVILRITQLTVYTSAVLAVVGLFTDNVGSLLVGAGFLGIVVGMAARQTLGAILAGFVLMFSRPFEVGDWVEIGDHEGTVTEISIMSTRLRSFDGEVITMPNDEVRSGSIVDRSRRNRLRVEVEVGVDYDTDVERAVAVVEEAVAGVEDVAEMPEPNAVTKRFDDSAVVLGLRYWIRNPSMRKRWRTRTAAMNAMKGALEDEGIVIPFPQQTLSARAEGASGPQLDAAVEGRAATRPGSADPNGADVDADDAGEATDGDAGEADR"
    dna "ATGGCCGGGTGGATCGGCCTCGTGGCGGCGGTTCAGCGCGCGCTCACGGGCAACGCGGAGCGGTTCGCCGCCTCCGCGGGTATCGTCGCCGCCGTGCTGATCGTCCGGTACCTCACGCGACGGCTGCGCCACGGCGACCGAGACCTCTCCTCCACCCAGCGGCTCCTGCTGTCGGCGGGGGTCGGCGTCGCCACCGCCGCGGGGGCGATCACGCTGATCGCGGTGTGGGACCGGAGCGGCGCGCTCTTCGAGACGGCGCAGTCGGCGCTCAGCGCCGATCAGGTGTCGAACGTCGTCCTCAGCGTGATCCTCCTGGCTATCGCGTACGCGCTCACCGACTTCCTCGGGGGCGTCATCCGCGAGATCGGTGCGGAGAGCGCGTCGATCTCGCAACACCAGCAGGAGGTGATCCTGCGAATCACGCAGCTGACCGTCTACACGTCGGCGGTCCTCGCGGTGGTGGGGCTGTTCACCGACAACGTCGGCAGCCTCCTCGTCGGCGCGGGGTTCCTCGGCATCGTGGTCGGCATGGCGGCCCGCCAGACGCTCGGGGCGATACTGGCCGGGTTCGTGCTGATGTTCTCCCGGCCGTTCGAGGTCGGCGACTGGGTCGAGATCGGCGACCACGAGGGGACCGTCACCGAGATATCGATCATGAGCACACGGCTCCGGTCGTTCGACGGCGAGGTGATCACGATGCCGAACGACGAGGTCCGGTCGGGGTCGATCGTCGACCGATCGCGGCGGAACCGGCTCCGGGTGGAGGTCGAGGTCGGCGTCGACTACGACACCGACGTCGAGCGCGCGGTCGCGGTCGTCGAGGAGGCGGTCGCGGGCGTCGAGGACGTCGCCGAGATGCCCGAGCCGAACGCCGTGACGAAGCGCTTCGACGACTCCGCGGTCGTCCTCGGCCTGCGCTACTGGATCCGCAACCCGAGCATGCGGAAGCGCTGGCGGACCCGGACCGCCGCGATGAACGCGATGAAGGGCGCGCTCGAGGACGAGGGGATCGTCATCCCGTTCCCGCAGCAGACGCTCTCCGCTCGCGCCGAGGGCGCCTCCGGGCCGCAGTTGGACGCGGCGGTCGAGGGCCGGGCGGCGACGCGGCCCGGCTCCGCCGACCCGAACGGCGCCGATGTCGACGCCGACGACGCCGGCGAAGCGACCGACGGCGACGCCGGGGAGGCCGACCGATGA"
    annotation ""
    description "hypothetical protein"
    lengths 1197
    lengths 1197
    lengths 1197
    lengths 1197
    lengths 1197
    lengths 1197
    lengths 1197
    lengths 1197
    lengths 1197
    lengths 1197
    lengths 1197
    lengths 1197
    lengths 1197
    lengths 1197
    lengths 1197
    lengths 1197
    lengths 1197
    lengths 1197
    lengths 1197
    lengths 1197
    lengths 1197
    lengths 1197
    lengths 1197
    lengths 1197
    lengths 1197
    lengths 1197
    lengths 1197
    lengths 1197
    lengths 1197
    lengths 1197
    lengths 1197
    lengths 1197
    lengths 1197
    lengths 1197
    lengths 1197
    lengths 1197
    lengths 1197
    lengths 1197
    lengths 1197
    lengths 1197
    lengths 1197
    lengths 1197
    lengths 1197
    lengths 1197
    lengths 1197
    lengths 1197
    lengths 1197
    longCentroidID 1197
    longCentroidID "0_0_204"
    paralog 0
    mergedDNA 0
    genomeIDs "0;1;2;3;4;5;6;7;8;9;10;11;12;13;14;15;16;17;18;19;20;21;22;23;24;25;26;27;28;29;30;31;32;33;34;35;36;37;38;39;40;41;42;43;44;45;46"
    geneIDs "41_1_318;32_1_218;4_1_715;31_1_467;3_2_259;39_1_318;35_2_204;44_1_467;2_1_715;19_1_42;42_0_686;43_1_323;5_0_660;15_1_710;25_5_42;1_0_466;6_0_715;38_1_686;10_2_121;17_1_715;7_0_187;46_16_65;30_0_277;23_0_144;9_6_136;37_2_258;8_0_696;45_1_323;14_0_715;40_1_686;34_1_467;13_1_235;11_2_298;33_1_323;18_2_163;21_0_2455;24_0_478;22_0_230;27_2_150;0_0_204;16_0_487;28_2_220;29_1_67;36_1_323;12_2_261;20_1_217;26_13_37"
    degrees 2
    name "group_994"
  ]
  node [
    id 147
    label "8755"
    size 47
    centroid "0_0_205"
    maxLenId 0
    members 0
    members 1
    members 2
    members 3
    members 4
    members 5
    members 6
    members 7
    members 8
    members 9
    members 10
    members 11
    members 12
    members 13
    members 14
    members 15
    members 16
    members 17
    members 18
    members 19
    members 20
    members 21
    members 22
    members 23
    members 24
    members 25
    members 26
    members 27
    members 28
    members 29
    members 30
    members 31
    members 32
    members 33
    members 34
    members 35
    members 36
    members 37
    members 38
    members 39
    members 40
    members 41
    members 42
    members 43
    members 44
    members 45
    members 46
    seqIDs "41_1_319"
    seqIDs "39_1_319"
    seqIDs "42_0_685"
    seqIDs "44_1_468"
    seqIDs "22_0_231"
    seqIDs "18_2_162"
    seqIDs "25_5_41"
    seqIDs "38_1_685"
    seqIDs "6_0_714"
    seqIDs "16_0_488"
    seqIDs "26_13_38"
    seqIDs "30_0_278"
    seqIDs "33_1_322"
    seqIDs "5_0_659"
    seqIDs "19_1_41"
    seqIDs "34_1_468"
    seqIDs "36_1_322"
    seqIDs "11_2_299"
    seqIDs "17_1_714"
    seqIDs "28_2_221"
    seqIDs "8_0_695"
    seqIDs "29_1_68"
    seqIDs "40_1_685"
    seqIDs "12_2_262"
    seqIDs "31_1_468"
    seqIDs "1_0_467"
    seqIDs "24_0_479"
    seqIDs "32_1_219"
    seqIDs "10_2_120"
    seqIDs "35_2_203"
    seqIDs "7_0_186"
    seqIDs "0_0_205"
    seqIDs "2_1_714"
    seqIDs "3_2_258"
    seqIDs "45_1_322"
    seqIDs "46_16_66"
    seqIDs "4_1_714"
    seqIDs "14_0_714"
    seqIDs "20_1_218"
    seqIDs "9_6_137"
    seqIDs "27_2_149"
    seqIDs "43_1_322"
    seqIDs "37_2_259"
    seqIDs "23_0_145"
    seqIDs "21_0_2454"
    seqIDs "13_1_234"
    seqIDs "15_1_709"
    hasEnd 0
    protein "MTDDASEGDLAARRGLDDAVVYQPAEDSGLLAEAAVAEARGRVLEVGTGSGWVAARVASERDLDVVGSDLNPHAARQARDRGVGAVVADLLSPFRADAFDTVCFNPPYLPTDPENEWSDWMEHALSGGESGRELIEPFLADVGRVLAPGGVVLLLVSSLTGYEEVLALIEEAGFDHEVVVEESFPFETLTVLALRRA"
    dna "ATGACCGACGACGCGAGCGAGGGCGACCTCGCGGCGCGCCGGGGTCTCGACGACGCCGTCGTCTACCAGCCGGCCGAGGACTCCGGCCTGCTCGCGGAGGCGGCGGTCGCGGAGGCGCGCGGCCGCGTGCTGGAGGTCGGAACGGGGTCGGGCTGGGTCGCCGCGCGGGTGGCGAGCGAGCGCGACCTCGACGTGGTCGGCAGCGACCTCAATCCGCACGCCGCGCGACAGGCGCGCGACCGCGGCGTCGGGGCCGTCGTCGCCGACCTGCTCTCGCCGTTCCGCGCGGACGCGTTCGACACGGTGTGTTTCAACCCGCCGTACCTCCCGACCGACCCCGAAAACGAGTGGAGCGACTGGATGGAACACGCGCTCTCGGGCGGCGAGTCCGGCCGGGAACTCATCGAACCGTTCCTCGCCGACGTGGGGCGCGTCCTCGCGCCGGGCGGGGTCGTCCTCCTGCTCGTCTCCTCGCTCACCGGGTACGAGGAGGTGCTCGCACTCATCGAGGAGGCCGGGTTCGACCACGAGGTCGTCGTCGAGGAGTCGTTCCCCTTCGAGACGCTCACGGTACTGGCGTTGCGTCGGGCGTAG"
    annotation ""
    description "hypothetical protein"
    lengths 594
    lengths 594
    lengths 594
    lengths 594
    lengths 594
    lengths 594
    lengths 594
    lengths 594
    lengths 594
    lengths 594
    lengths 594
    lengths 594
    lengths 594
    lengths 594
    lengths 594
    lengths 594
    lengths 594
    lengths 594
    lengths 594
    lengths 594
    lengths 594
    lengths 594
    lengths 594
    lengths 594
    lengths 594
    lengths 594
    lengths 594
    lengths 594
    lengths 594
    lengths 594
    lengths 594
    lengths 594
    lengths 594
    lengths 594
    lengths 594
    lengths 594
    lengths 594
    lengths 594
    lengths 594
    lengths 594
    lengths 594
    lengths 594
    lengths 594
    lengths 594
    lengths 594
    lengths 594
    lengths 594
    longCentroidID 594
    longCentroidID "0_0_205"
    paralog 0
    mergedDNA 0
    genomeIDs "0;1;2;3;4;5;6;7;8;9;10;11;12;13;14;15;16;17;18;19;20;21;22;23;24;25;26;27;28;29;30;31;32;33;34;35;36;37;38;39;40;41;42;43;44;45;46"
    geneIDs "41_1_319;39_1_319;42_0_685;44_1_468;22_0_231;18_2_162;25_5_41;38_1_685;6_0_714;16_0_488;26_13_38;30_0_278;33_1_322;5_0_659;19_1_41;34_1_468;36_1_322;11_2_299;17_1_714;28_2_221;8_0_695;29_1_68;40_1_685;12_2_262;31_1_468;1_0_467;24_0_479;32_1_219;10_2_120;35_2_203;7_0_186;0_0_205;2_1_714;3_2_258;45_1_322;46_16_66;4_1_714;14_0_714;20_1_218;9_6_137;27_2_149;43_1_322;37_2_259;23_0_145;21_0_2454;13_1_234;15_1_709"
    degrees 2
    name "group_2593"
  ]
  node [
    id 148
    label "4614"
    size 47
    centroid "0_0_206"
    maxLenId 0
    members 0
    members 1
    members 2
    members 3
    members 4
    members 5
    members 6
    members 7
    members 8
    members 9
    members 10
    members 11
    members 12
    members 13
    members 14
    members 15
    members 16
    members 17
    members 18
    members 19
    members 20
    members 21
    members 22
    members 23
    members 24
    members 25
    members 26
    members 27
    members 28
    members 29
    members 30
    members 31
    members 32
    members 33
    members 34
    members 35
    members 36
    members 37
    members 38
    members 39
    members 40
    members 41
    members 42
    members 43
    members 44
    members 45
    members 46
    seqIDs "24_0_480"
    seqIDs "33_1_321"
    seqIDs "20_1_219"
    seqIDs "26_13_39"
    seqIDs "19_1_40"
    seqIDs "0_0_206"
    seqIDs "17_1_713"
    seqIDs "29_1_69"
    seqIDs "42_0_684"
    seqIDs "3_2_257"
    seqIDs "34_1_469"
    seqIDs "43_1_321"
    seqIDs "5_0_658"
    seqIDs "14_0_713"
    seqIDs "46_16_67"
    seqIDs "40_1_684"
    seqIDs "45_1_321"
    seqIDs "4_1_713"
    seqIDs "15_1_708"
    seqIDs "39_1_320"
    seqIDs "18_2_161"
    seqIDs "41_1_320"
    seqIDs "44_1_469"
    seqIDs "1_0_468"
    seqIDs "11_2_300"
    seqIDs "16_0_489"
    seqIDs "36_1_321"
    seqIDs "27_2_148"
    seqIDs "12_2_263"
    seqIDs "37_2_260"
    seqIDs "38_1_684"
    seqIDs "23_0_146"
    seqIDs "13_1_233"
    seqIDs "28_2_222"
    seqIDs "35_2_202"
    seqIDs "30_0_279"
    seqIDs "31_1_469"
    seqIDs "8_0_694"
    seqIDs "22_0_232"
    seqIDs "6_0_713"
    seqIDs "7_0_185"
    seqIDs "32_1_220"
    seqIDs "10_2_119"
    seqIDs "9_6_138"
    seqIDs "2_1_713"
    seqIDs "21_0_2453"
    seqIDs "25_5_40"
    hasEnd 0
    protein "MTERVAATPGLYPLPDRAKETLSDLKGHQKGDLLSGDESEAIVAAYDEVRAEYVDDQLDAGLDLISEGQGRWDDMIAHPLTVSDAVETGGIVRYYDNNNFYRDPRVVDDLDFSGDVAGELEKATDLLADADGVDDASLAATLPGPYSLADLATDEHRGDEADFQAAIAEFLAGEVEAFPDHETLFLLEPSLVTNPPAEGEEAGATDAISTVADATDADVVVQTFYGALGEKLYAHLVDEAGADALGLDLVAGDRDDTVYNVQEFGSTDSLSLGLVDGQNTLVEEPETIAERVEWFESQIPLEGFDRTYLTPNTELFYLPTNKYRAKLNALADAAEVLD"
    dna "ATGACCGAACGTGTCGCGGCGACGCCGGGGCTGTATCCGCTCCCGGACCGGGCGAAAGAGACGCTCTCGGACCTGAAGGGCCACCAGAAGGGGGACCTCCTGAGCGGCGACGAGAGCGAGGCGATCGTGGCGGCGTACGACGAGGTGCGCGCCGAGTACGTCGACGACCAGCTGGACGCCGGCCTCGACCTGATCTCCGAGGGGCAGGGCCGCTGGGACGACATGATCGCGCACCCGCTGACCGTCAGCGACGCCGTCGAGACCGGCGGCATCGTCCGGTACTACGACAACAACAACTTCTACCGGGACCCGCGGGTCGTCGACGACCTCGACTTCTCGGGCGACGTGGCGGGCGAACTGGAGAAGGCGACCGACCTGCTCGCCGACGCCGACGGGGTCGACGACGCGTCGCTCGCGGCGACGCTTCCCGGGCCGTACTCGCTCGCCGACCTCGCGACCGACGAACACCGCGGCGACGAGGCCGATTTCCAGGCCGCCATCGCCGAGTTCCTCGCGGGCGAGGTCGAGGCGTTCCCCGACCACGAGACGCTGTTCCTCCTCGAACCGTCGCTCGTCACGAACCCGCCCGCCGAGGGCGAGGAGGCGGGCGCGACGGACGCCATCTCAACGGTCGCCGACGCGACCGACGCCGACGTGGTCGTCCAGACGTTCTACGGCGCGCTCGGCGAGAAGCTGTACGCGCACCTCGTCGACGAGGCGGGCGCGGACGCGCTCGGGCTTGACCTCGTCGCCGGCGACCGGGACGACACCGTCTACAACGTCCAGGAGTTCGGCTCGACCGACTCGCTGTCGCTCGGGCTCGTCGACGGGCAGAACACGCTGGTCGAGGAGCCGGAGACGATCGCGGAGCGCGTCGAGTGGTTCGAGTCGCAGATCCCGCTGGAGGGGTTCGACCGGACGTACCTCACGCCGAACACCGAGCTGTTCTACCTGCCGACGAACAAGTACCGCGCGAAGCTGAACGCCCTCGCCGACGCCGCGGAGGTGCTCGATTAA"
    annotation ""
    description "hypothetical protein"
    lengths 1017
    lengths 1017
    lengths 1017
    lengths 1017
    lengths 1017
    lengths 1017
    lengths 1017
    lengths 1017
    lengths 1017
    lengths 1017
    lengths 1017
    lengths 1017
    lengths 1017
    lengths 1017
    lengths 1017
    lengths 1017
    lengths 1017
    lengths 1017
    lengths 1017
    lengths 1017
    lengths 1017
    lengths 1017
    lengths 1017
    lengths 1017
    lengths 1017
    lengths 1017
    lengths 1017
    lengths 1017
    lengths 1017
    lengths 1017
    lengths 1017
    lengths 1017
    lengths 1017
    lengths 1017
    lengths 1017
    lengths 1017
    lengths 1017
    lengths 1017
    lengths 1017
    lengths 1017
    lengths 1017
    lengths 1017
    lengths 1017
    lengths 1017
    lengths 1017
    lengths 1017
    lengths 1017
    longCentroidID 1017
    longCentroidID "0_0_206"
    paralog 0
    mergedDNA 0
    genomeIDs "0;1;2;3;4;5;6;7;8;9;10;11;12;13;14;15;16;17;18;19;20;21;22;23;24;25;26;27;28;29;30;31;32;33;34;35;36;37;38;39;40;41;42;43;44;45;46"
    geneIDs "24_0_480;33_1_321;20_1_219;26_13_39;19_1_40;0_0_206;17_1_713;29_1_69;42_0_684;3_2_257;34_1_469;43_1_321;5_0_658;14_0_713;46_16_67;40_1_684;45_1_321;4_1_713;15_1_708;39_1_320;18_2_161;41_1_320;44_1_469;1_0_468;11_2_300;16_0_489;36_1_321;27_2_148;12_2_263;37_2_260;38_1_684;23_0_146;13_1_233;28_2_222;35_2_202;30_0_279;31_1_469;8_0_694;22_0_232;6_0_713;7_0_185;32_1_220;10_2_119;9_6_138;2_1_713;21_0_2453;25_5_40"
    degrees 2
    name "group_1384"
  ]
  node [
    id 149
    label "4196"
    size 47
    centroid "0_0_207"
    maxLenId 0
    members 0
    members 1
    members 2
    members 3
    members 4
    members 5
    members 6
    members 7
    members 8
    members 9
    members 10
    members 11
    members 12
    members 13
    members 14
    members 15
    members 16
    members 17
    members 18
    members 19
    members 20
    members 21
    members 22
    members 23
    members 24
    members 25
    members 26
    members 27
    members 28
    members 29
    members 30
    members 31
    members 32
    members 33
    members 34
    members 35
    members 36
    members 37
    members 38
    members 39
    members 40
    members 41
    members 42
    members 43
    members 44
    members 45
    members 46
    seqIDs "8_0_693"
    seqIDs "42_0_683"
    seqIDs "46_16_68"
    seqIDs "4_1_712"
    seqIDs "9_6_139"
    seqIDs "0_0_207"
    seqIDs "6_0_712"
    seqIDs "7_0_184"
    seqIDs "41_1_321"
    seqIDs "2_1_712"
    seqIDs "5_0_657"
    seqIDs "12_2_264"
    seqIDs "25_5_39"
    seqIDs "19_1_39"
    seqIDs "27_2_147"
    seqIDs "31_1_470"
    seqIDs "20_1_220"
    seqIDs "26_13_40"
    seqIDs "30_0_280"
    seqIDs "18_2_160"
    seqIDs "36_1_320"
    seqIDs "35_2_201"
    seqIDs "10_2_118"
    seqIDs "1_0_469"
    seqIDs "22_0_233"
    seqIDs "23_0_147"
    seqIDs "17_1_712"
    seqIDs "29_1_70"
    seqIDs "34_1_470"
    seqIDs "40_1_683"
    seqIDs "21_0_2452"
    seqIDs "11_2_301"
    seqIDs "3_2_256"
    seqIDs "37_2_261"
    seqIDs "33_1_320"
    seqIDs "14_0_712"
    seqIDs "32_1_221"
    seqIDs "15_1_707"
    seqIDs "43_1_320"
    seqIDs "16_0_490"
    seqIDs "13_1_232"
    seqIDs "24_0_481"
    seqIDs "28_2_223"
    seqIDs "39_1_321"
    seqIDs "44_1_470"
    seqIDs "38_1_683"
    seqIDs "45_1_320"
    hasEnd 0
    protein "MVRNPSANRDQFRPDDHPNDAFLLTTVVGSYPKPKWLNRADELVDDPDSKFDESDLEEAHDDACRLITHEHERAGLDTVVDGEMRRNEMVEFFADRIDGYEFNGPVKVWGHNYFDKPSVVEEVAYDEPWLVDEFEFTSNVAERPVKVPITGPYTLGFWAFNEAYPSTEELVYDLADLVNEEVEKLVEAGARYIQIDEPALATTPEDHAIVGEALERIVSGIDEDVRIGLHVCYGDYSRIYPEINDYPIDEFDVELCNGDFEQIPTFTDPEFEPDLALGVVDAHTAEVEPVEEIKANIRQGLRVVPPEKLTISPDCGLKLLPRDIAYGKTENMVTAVREVEAEIDAGDIDLDNPLADD"
    dna "ATGGTCCGAAACCCGTCCGCCAACCGCGACCAGTTCCGTCCGGACGACCACCCGAACGACGCGTTCCTGCTCACGACCGTCGTCGGCTCGTACCCGAAGCCGAAGTGGCTCAACCGCGCCGACGAGCTCGTCGACGACCCCGACTCGAAGTTCGACGAGTCCGACCTCGAAGAGGCGCACGACGACGCCTGTCGGCTCATCACGCACGAACACGAGCGCGCCGGGCTCGACACGGTCGTCGACGGCGAGATGCGCCGCAACGAGATGGTGGAGTTCTTCGCCGACCGCATCGACGGCTACGAGTTCAACGGGCCGGTGAAGGTGTGGGGCCACAACTACTTTGACAAGCCGAGCGTGGTCGAGGAGGTTGCGTACGACGAGCCGTGGCTCGTCGACGAGTTCGAGTTCACCTCGAACGTCGCAGAGCGCCCGGTGAAGGTCCCGATCACGGGGCCGTACACGCTCGGCTTCTGGGCGTTCAACGAGGCGTACCCCTCCACCGAGGAACTCGTGTACGACCTCGCGGACCTCGTCAACGAGGAGGTTGAGAAGCTGGTCGAGGCGGGCGCGCGCTACATCCAGATCGACGAGCCCGCGCTGGCGACGACGCCGGAGGACCACGCCATCGTCGGCGAGGCGCTCGAACGCATCGTCTCGGGCATCGACGAGGACGTCCGGATCGGCCTCCACGTCTGCTACGGCGACTACTCGCGGATCTACCCCGAGATCAACGACTACCCGATCGACGAGTTCGACGTGGAGCTGTGTAACGGCGACTTCGAGCAGATCCCGACGTTCACCGACCCCGAGTTCGAGCCCGACCTCGCGCTCGGCGTCGTCGACGCCCACACCGCCGAGGTCGAGCCGGTCGAGGAGATCAAAGCGAACATCCGGCAGGGCCTCCGCGTCGTCCCGCCGGAGAAGCTCACGATCTCGCCCGACTGCGGGCTGAAGCTCCTCCCGCGCGACATCGCGTACGGCAAGACGGAGAACATGGTGACCGCGGTCCGCGAGGTCGAAGCGGAGATCGACGCCGGCGACATCGACCTCGACAACCCGCTCGCGGACGACTGA"
    annotation "metE"
    description "5-methyltetrahydropteroyltriglutamate--homocysteine methyltransferase"
    lengths 1074
    lengths 1074
    lengths 1074
    lengths 1074
    lengths 1074
    lengths 1074
    lengths 1074
    lengths 1074
    lengths 1074
    lengths 1074
    lengths 1074
    lengths 1074
    lengths 1074
    lengths 1074
    lengths 1074
    lengths 1074
    lengths 1074
    lengths 1074
    lengths 1074
    lengths 1074
    lengths 1074
    lengths 1074
    lengths 1074
    lengths 1074
    lengths 1074
    lengths 1074
    lengths 1074
    lengths 1074
    lengths 1074
    lengths 1074
    lengths 1074
    lengths 1074
    lengths 1074
    lengths 1074
    lengths 1074
    lengths 1074
    lengths 1074
    lengths 1074
    lengths 1074
    lengths 1074
    lengths 1074
    lengths 1074
    lengths 1074
    lengths 1074
    lengths 1074
    lengths 1074
    lengths 1074
    longCentroidID 1074
    longCentroidID "0_0_207"
    paralog 0
    mergedDNA 0
    genomeIDs "0;1;2;3;4;5;6;7;8;9;10;11;12;13;14;15;16;17;18;19;20;21;22;23;24;25;26;27;28;29;30;31;32;33;34;35;36;37;38;39;40;41;42;43;44;45;46"
    geneIDs "8_0_693;42_0_683;46_16_68;4_1_712;9_6_139;0_0_207;6_0_712;7_0_184;41_1_321;2_1_712;5_0_657;12_2_264;25_5_39;19_1_39;27_2_147;31_1_470;20_1_220;26_13_40;30_0_280;18_2_160;36_1_320;35_2_201;10_2_118;1_0_469;22_0_233;23_0_147;17_1_712;29_1_70;34_1_470;40_1_683;21_0_2452;11_2_301;3_2_256;37_2_261;33_1_320;14_0_712;32_1_221;15_1_707;43_1_320;16_0_490;13_1_232;24_0_481;28_2_223;39_1_321;44_1_470;38_1_683;45_1_320"
    degrees 3
    name "metE"
  ]
  node [
    id 150
    label "7154"
    size 47
    centroid "0_0_208"
    maxLenId 0
    members 0
    members 1
    members 2
    members 3
    members 4
    members 5
    members 6
    members 7
    members 8
    members 9
    members 10
    members 11
    members 12
    members 13
    members 14
    members 15
    members 16
    members 17
    members 18
    members 19
    members 20
    members 21
    members 22
    members 23
    members 24
    members 25
    members 26
    members 27
    members 28
    members 29
    members 30
    members 31
    members 32
    members 33
    members 34
    members 35
    members 36
    members 37
    members 38
    members 39
    members 40
    members 41
    members 42
    members 43
    members 44
    members 45
    members 46
    seqIDs "43_1_319"
    seqIDs "38_1_682"
    seqIDs "15_1_706"
    seqIDs "5_0_656"
    seqIDs "21_0_2451"
    seqIDs "41_1_322"
    seqIDs "1_0_470"
    seqIDs "13_1_231"
    seqIDs "9_6_140"
    seqIDs "46_16_69"
    seqIDs "32_1_222"
    seqIDs "44_1_471"
    seqIDs "30_0_281"
    seqIDs "18_2_159"
    seqIDs "31_1_471"
    seqIDs "42_0_682"
    seqIDs "24_0_482"
    seqIDs "17_1_711"
    seqIDs "23_0_148"
    seqIDs "26_13_41"
    seqIDs "12_2_265"
    seqIDs "22_0_234"
    seqIDs "7_0_183"
    seqIDs "29_1_72"
    seqIDs "27_2_146"
    seqIDs "11_2_302"
    seqIDs "36_1_319"
    seqIDs "40_1_682"
    seqIDs "16_0_491"
    seqIDs "0_0_208"
    seqIDs "10_2_117"
    seqIDs "4_1_711"
    seqIDs "8_0_692"
    seqIDs "45_1_319"
    seqIDs "19_1_38"
    seqIDs "3_2_255"
    seqIDs "28_2_224"
    seqIDs "20_1_221"
    seqIDs "25_5_38"
    seqIDs "6_0_711"
    seqIDs "37_2_262"
    seqIDs "2_1_711"
    seqIDs "35_2_200"
    seqIDs "39_1_322"
    seqIDs "33_1_319"
    seqIDs "34_1_471"
    seqIDs "14_0_711"
    hasEnd 0
    protein "MDIGVTVGDDLDRLAASPARFDFCELGVGEPTLVPDEVDPGRLTDALGGRDLLVHLPYSQRLASYVPEVNDAIVDYQRRLLTAAGDLGAEKAVLHATSADRDDVAFRETAADQLRRVADVGREAGVEVVVENVGHQHAGLQLSVLGDLARETDTPICFDVGHAYMEGGNKAIRRFLRSHGDRISHLHCHDVRRRGDTHLPVGAGEVDYDLVASELDDFGGTVALEVFTDDAALLLDSAERVADRLGASF"
    dna "ATGGACATCGGGGTGACGGTCGGCGACGACCTCGACCGCCTCGCGGCGTCGCCGGCGCGGTTCGACTTCTGCGAACTCGGCGTCGGCGAGCCGACGCTCGTGCCGGACGAGGTCGACCCCGGCCGCCTGACGGACGCGCTCGGCGGCCGCGACCTGCTCGTCCACCTGCCGTACAGCCAGCGACTGGCCAGCTACGTCCCCGAGGTGAACGACGCCATCGTCGACTACCAGCGCCGGCTCCTGACCGCGGCCGGCGACCTCGGCGCGGAGAAGGCGGTCCTCCACGCCACCTCCGCCGACCGCGACGACGTGGCGTTCCGCGAGACCGCGGCCGACCAGCTCCGGCGCGTCGCCGACGTCGGCCGCGAGGCGGGCGTCGAGGTCGTCGTCGAGAACGTCGGCCACCAGCACGCGGGGCTCCAGCTCTCGGTCCTCGGCGACCTCGCCCGCGAGACCGACACGCCGATCTGCTTCGACGTGGGCCACGCGTACATGGAGGGCGGCAACAAGGCGATCAGGCGGTTCCTCCGCAGCCACGGCGACCGGATCTCGCACCTCCACTGTCACGACGTGCGCCGCCGCGGCGACACCCACCTCCCGGTCGGGGCCGGCGAGGTCGACTACGACCTCGTCGCGTCCGAGCTCGACGACTTCGGCGGGACGGTCGCGCTGGAGGTGTTCACCGACGATGCGGCGCTGCTCCTCGACTCGGCCGAGCGCGTCGCCGACCGCCTCGGCGCGTCCTTTTGA"
    annotation ""
    description "hypothetical protein"
    lengths 750
    lengths 750
    lengths 750
    lengths 750
    lengths 750
    lengths 750
    lengths 750
    lengths 750
    lengths 750
    lengths 750
    lengths 750
    lengths 750
    lengths 750
    lengths 750
    lengths 750
    lengths 750
    lengths 750
    lengths 750
    lengths 750
    lengths 750
    lengths 750
    lengths 750
    lengths 750
    lengths 750
    lengths 750
    lengths 750
    lengths 750
    lengths 750
    lengths 750
    lengths 750
    lengths 750
    lengths 750
    lengths 750
    lengths 750
    lengths 750
    lengths 750
    lengths 750
    lengths 750
    lengths 750
    lengths 750
    lengths 750
    lengths 750
    lengths 750
    lengths 750
    lengths 750
    lengths 750
    lengths 750
    longCentroidID 750
    longCentroidID "0_0_208"
    paralog 0
    mergedDNA 0
    genomeIDs "0;1;2;3;4;5;6;7;8;9;10;11;12;13;14;15;16;17;18;19;20;21;22;23;24;25;26;27;28;29;30;31;32;33;34;35;36;37;38;39;40;41;42;43;44;45;46"
    geneIDs "43_1_319;38_1_682;15_1_706;5_0_656;21_0_2451;41_1_322;1_0_470;13_1_231;9_6_140;46_16_69;32_1_222;44_1_471;30_0_281;18_2_159;31_1_471;42_0_682;24_0_482;17_1_711;23_0_148;26_13_41;12_2_265;22_0_234;7_0_183;29_1_72;27_2_146;11_2_302;36_1_319;40_1_682;16_0_491;0_0_208;10_2_117;4_1_711;8_0_692;45_1_319;19_1_38;3_2_255;28_2_224;20_1_221;25_5_38;6_0_711;37_2_262;2_1_711;35_2_200;39_1_322;33_1_319;34_1_471;14_0_711"
    degrees 3
    name "group_2111"
  ]
  node [
    id 151
    label "6461"
    size 47
    centroid "0_0_209"
    maxLenId 0
    members 0
    members 1
    members 2
    members 3
    members 4
    members 5
    members 6
    members 7
    members 8
    members 9
    members 10
    members 11
    members 12
    members 13
    members 14
    members 15
    members 16
    members 17
    members 18
    members 19
    members 20
    members 21
    members 22
    members 23
    members 24
    members 25
    members 26
    members 27
    members 28
    members 29
    members 30
    members 31
    members 32
    members 33
    members 34
    members 35
    members 36
    members 37
    members 38
    members 39
    members 40
    members 41
    members 42
    members 43
    members 44
    members 45
    members 46
    seqIDs "46_16_70"
    seqIDs "45_1_318"
    seqIDs "6_0_710"
    seqIDs "19_1_37"
    seqIDs "41_1_323"
    seqIDs "10_2_116"
    seqIDs "15_1_705"
    seqIDs "23_0_149"
    seqIDs "25_5_37"
    seqIDs "42_0_681"
    seqIDs "20_1_222"
    seqIDs "31_1_472"
    seqIDs "3_2_254"
    seqIDs "37_2_263"
    seqIDs "43_1_318"
    seqIDs "22_0_235"
    seqIDs "8_0_691"
    seqIDs "12_2_266"
    seqIDs "32_1_223"
    seqIDs "29_1_73"
    seqIDs "7_0_182"
    seqIDs "4_1_710"
    seqIDs "1_0_471"
    seqIDs "34_1_472"
    seqIDs "28_2_225"
    seqIDs "16_0_492"
    seqIDs "17_1_710"
    seqIDs "9_6_141"
    seqIDs "11_2_303"
    seqIDs "30_0_282"
    seqIDs "39_1_323"
    seqIDs "33_1_318"
    seqIDs "40_1_681"
    seqIDs "13_1_230"
    seqIDs "5_0_655"
    seqIDs "18_2_158"
    seqIDs "26_13_42"
    seqIDs "24_0_483"
    seqIDs "14_0_710"
    seqIDs "21_0_2450"
    seqIDs "36_1_318"
    seqIDs "44_1_472"
    seqIDs "27_2_145"
    seqIDs "2_1_710"
    seqIDs "35_2_199"
    seqIDs "0_0_209"
    seqIDs "38_1_681"
    hasEnd 0
    protein "MSSRDRRDDDLEERLDELEDVLGELRADLRESERDRRGPPRPPRLSELVRFTEQYTIPTVIALLETTIKSLELLRGTLRLADPGRSVAEGAEGAGDRLADVRDGATAGLSRSLSELRTALSEADLPEDAASRSIIADARDLTAEIESRIDEGRREADAARDRRLGGDPDGDRNARSRGDAEERSDRGDGANPVRIDVTEPGESDDAGDEAPGEGDASGDAADEPPEVDVESELESIKQQVDGDAAETSGDAADASDDAPGADDEDAAGGAN"
    dna "ATGAGTTCCCGCGACCGACGCGACGACGACCTCGAGGAGCGGCTCGACGAGCTCGAGGACGTGCTGGGCGAGCTCCGGGCCGACCTCCGGGAGAGCGAGCGCGACCGCCGGGGTCCCCCGCGGCCGCCGCGGCTCTCGGAGCTAGTGCGGTTCACCGAGCAGTACACCATCCCGACGGTCATCGCGCTGCTGGAGACGACGATCAAGTCGCTCGAACTGCTCCGGGGGACGCTCCGGCTCGCGGACCCGGGGCGGAGCGTCGCCGAGGGCGCAGAGGGGGCGGGCGACCGCCTCGCGGACGTGCGCGACGGCGCGACTGCCGGGCTCTCGCGCTCCCTCTCGGAGCTCCGGACCGCGCTCTCGGAGGCCGACCTCCCCGAGGACGCCGCCTCGCGCTCGATCATCGCCGACGCGCGCGACCTCACCGCGGAGATCGAGTCCCGCATCGACGAGGGGCGCCGCGAGGCGGACGCGGCGCGCGACCGGCGGCTGGGCGGCGACCCCGACGGCGACCGCAACGCGCGGAGCCGAGGGGACGCCGAGGAGCGGTCCGACCGAGGCGACGGCGCGAACCCCGTCCGGATCGACGTGACCGAACCCGGCGAGAGCGACGACGCGGGCGACGAGGCGCCCGGTGAGGGCGATGCGAGCGGTGACGCCGCCGACGAGCCGCCGGAGGTCGACGTGGAGTCCGAGCTGGAGTCGATCAAACAGCAGGTCGACGGCGACGCGGCCGAGACGAGCGGCGATGCGGCCGACGCGAGCGACGACGCGCCCGGAGCGGACGACGAGGACGCGGCCGGCGGAGCGAACTGA"
    annotation ""
    description "hypothetical protein"
    lengths 816
    lengths 816
    lengths 816
    lengths 816
    lengths 816
    lengths 816
    lengths 816
    lengths 816
    lengths 816
    lengths 816
    lengths 816
    lengths 816
    lengths 816
    lengths 816
    lengths 816
    lengths 816
    lengths 816
    lengths 816
    lengths 816
    lengths 816
    lengths 816
    lengths 816
    lengths 816
    lengths 816
    lengths 816
    lengths 816
    lengths 816
    lengths 816
    lengths 816
    lengths 816
    lengths 816
    lengths 816
    lengths 816
    lengths 816
    lengths 816
    lengths 816
    lengths 816
    lengths 816
    lengths 816
    lengths 816
    lengths 816
    lengths 816
    lengths 816
    lengths 816
    lengths 816
    lengths 816
    lengths 816
    longCentroidID 816
    longCentroidID "0_0_209"
    paralog 0
    mergedDNA 0
    genomeIDs "0;1;2;3;4;5;6;7;8;9;10;11;12;13;14;15;16;17;18;19;20;21;22;23;24;25;26;27;28;29;30;31;32;33;34;35;36;37;38;39;40;41;42;43;44;45;46"
    geneIDs "46_16_70;45_1_318;6_0_710;19_1_37;41_1_323;10_2_116;15_1_705;23_0_149;25_5_37;42_0_681;20_1_222;31_1_472;3_2_254;37_2_263;43_1_318;22_0_235;8_0_691;12_2_266;32_1_223;29_1_73;7_0_182;4_1_710;1_0_471;34_1_472;28_2_225;16_0_492;17_1_710;9_6_141;11_2_303;30_0_282;39_1_323;33_1_318;40_1_681;13_1_230;5_0_655;18_2_158;26_13_42;24_0_483;14_0_710;21_0_2450;36_1_318;44_1_472;27_2_145;2_1_710;35_2_199;0_0_209;38_1_681"
    degrees 2
    name "group_1919"
  ]
  node [
    id 152
    label "2967"
    size 47
    centroid "0_0_210"
    maxLenId 0
    members 0
    members 1
    members 2
    members 3
    members 4
    members 5
    members 6
    members 7
    members 8
    members 9
    members 10
    members 11
    members 12
    members 13
    members 14
    members 15
    members 16
    members 17
    members 18
    members 19
    members 20
    members 21
    members 22
    members 23
    members 24
    members 25
    members 26
    members 27
    members 28
    members 29
    members 30
    members 31
    members 32
    members 33
    members 34
    members 35
    members 36
    members 37
    members 38
    members 39
    members 40
    members 41
    members 42
    members 43
    members 44
    members 45
    members 46
    seqIDs "44_1_473"
    seqIDs "43_1_317"
    seqIDs "34_1_473"
    seqIDs "18_2_157"
    seqIDs "5_0_654"
    seqIDs "19_1_36"
    seqIDs "32_1_224"
    seqIDs "26_13_43"
    seqIDs "42_0_680"
    seqIDs "20_1_223"
    seqIDs "10_2_115"
    seqIDs "9_6_142"
    seqIDs "40_1_680"
    seqIDs "8_0_690"
    seqIDs "15_1_704"
    seqIDs "30_0_283"
    seqIDs "23_0_150"
    seqIDs "12_2_267"
    seqIDs "16_0_493"
    seqIDs "0_0_210"
    seqIDs "39_1_324"
    seqIDs "36_1_317"
    seqIDs "45_1_317"
    seqIDs "3_2_253"
    seqIDs "13_1_229"
    seqIDs "33_1_317"
    seqIDs "4_1_709"
    seqIDs "38_1_680"
    seqIDs "25_5_36"
    seqIDs "6_0_709"
    seqIDs "14_0_709"
    seqIDs "27_2_144"
    seqIDs "29_1_74"
    seqIDs "35_2_198"
    seqIDs "37_2_264"
    seqIDs "2_1_709"
    seqIDs "22_0_236"
    seqIDs "24_0_484"
    seqIDs "1_0_472"
    seqIDs "31_1_473"
    seqIDs "46_16_71"
    seqIDs "7_0_181"
    seqIDs "28_2_226"
    seqIDs "41_1_324"
    seqIDs "21_0_2449"
    seqIDs "17_1_709"
    seqIDs "11_2_304"
    hasEnd 0
    protein "MGDLDYRPFPEKREDEFSAFMRYAFSPEQGPYDPEADDDDREHLAEYRGLFDGEEAVAVCGHHDFTLRIRGRDRDAAGLSAVASPPEHRRQGHIERLLRESLTEYREDEIRYSVLWPFEHPFYRRYGWGTVSRYRWVKTPPEQLAFAADATDGGDETGKFRRLDEGDYEAAADLLAATADRYDFTMARTAAWWRENTLRGWQTDPFVYGLGRDDDLRALLSYTFTERDDGDGKAMVVSDAAVADPSAWDEVFRFCRDHDSQVERVRLRLPADVSLLDRVDDPRAVTEEVRAGPMFRLVDVPAALRELAPDPDLDAEFTLAVDDPLVGWHDRPIRVTVAGGEVDAERVDAGGDPGSPDDADVAAGIGPLSQLYAGYRGVDDLRAHGALDVGDGAFGEGLAADLGALFPPRPTFLREAF"
    dna "ATGGGCGACCTCGACTACCGGCCCTTCCCGGAGAAGCGCGAGGACGAGTTCAGCGCGTTCATGCGGTACGCCTTCTCTCCCGAGCAGGGGCCGTACGACCCCGAGGCCGACGACGACGACCGCGAGCACCTCGCCGAGTACCGGGGGCTGTTCGACGGCGAGGAGGCGGTCGCGGTGTGCGGCCACCACGACTTCACGCTCCGGATCCGCGGGCGCGACCGCGACGCCGCCGGCCTCTCCGCGGTCGCCTCCCCGCCGGAACACCGGCGCCAGGGCCACATCGAGCGGCTCCTCCGCGAGTCGCTGACGGAGTACCGGGAAGACGAGATTCGGTACTCCGTGCTGTGGCCGTTCGAACACCCCTTCTACCGCCGGTACGGGTGGGGGACGGTGAGTCGATATCGGTGGGTGAAGACGCCGCCAGAACAGTTGGCGTTCGCGGCCGACGCGACTGACGGAGGTGACGAAACGGGGAAATTCCGGCGGCTCGACGAGGGCGACTACGAGGCGGCGGCAGACCTCCTCGCCGCGACCGCGGACCGGTACGACTTCACGATGGCGCGGACGGCGGCGTGGTGGCGCGAGAACACCCTCCGCGGGTGGCAGACCGATCCCTTCGTCTACGGCCTCGGACGGGACGACGACCTCCGCGCGCTGCTGTCGTACACGTTCACCGAGCGCGACGACGGCGACGGGAAGGCGATGGTCGTCTCCGACGCCGCCGTCGCCGACCCGTCCGCGTGGGACGAGGTGTTCCGCTTCTGTCGGGACCACGACTCGCAGGTCGAGCGCGTCCGGCTCCGCCTCCCCGCGGACGTGAGCCTCCTCGACCGCGTCGACGACCCGCGGGCGGTGACCGAGGAGGTTCGCGCCGGACCGATGTTCCGGCTCGTCGATGTCCCTGCGGCGCTGCGAGAGCTGGCCCCCGACCCGGATCTCGACGCCGAGTTCACGCTCGCGGTCGACGACCCGCTCGTCGGCTGGCACGACCGACCGATCCGGGTGACAGTCGCCGGCGGCGAGGTCGACGCCGAGCGGGTCGACGCCGGCGGAGACCCCGGAAGCCCGGACGACGCCGACGTAGCGGCGGGAATCGGCCCGCTCTCGCAGCTGTACGCCGGGTACCGCGGCGTCGACGACCTCCGGGCGCACGGCGCGCTGGACGTCGGCGACGGCGCTTTCGGCGAGGGGCTCGCCGCCGACCTCGGCGCACTCTTCCCGCCGCGGCCGACGTTCCTGCGCGAGGCCTTCTGA"
    annotation ""
    description "hypothetical protein"
    lengths 1254
    lengths 1254
    lengths 1254
    lengths 1254
    lengths 1254
    lengths 1254
    lengths 1254
    lengths 1254
    lengths 1254
    lengths 1254
    lengths 1254
    lengths 1254
    lengths 1254
    lengths 1254
    lengths 1254
    lengths 1254
    lengths 1254
    lengths 1254
    lengths 1254
    lengths 1254
    lengths 1254
    lengths 1254
    lengths 1254
    lengths 1254
    lengths 1254
    lengths 1254
    lengths 1254
    lengths 1254
    lengths 1254
    lengths 1254
    lengths 1254
    lengths 1254
    lengths 1254
    lengths 1254
    lengths 1254
    lengths 1254
    lengths 1254
    lengths 1254
    lengths 1254
    lengths 1254
    lengths 1254
    lengths 1254
    lengths 1254
    lengths 1254
    lengths 1254
    lengths 1254
    lengths 1254
    longCentroidID 1254
    longCentroidID "0_0_210"
    paralog 0
    mergedDNA 0
    genomeIDs "0;1;2;3;4;5;6;7;8;9;10;11;12;13;14;15;16;17;18;19;20;21;22;23;24;25;26;27;28;29;30;31;32;33;34;35;36;37;38;39;40;41;42;43;44;45;46"
    geneIDs "44_1_473;43_1_317;34_1_473;18_2_157;5_0_654;19_1_36;32_1_224;26_13_43;42_0_680;20_1_223;10_2_115;9_6_142;40_1_680;8_0_690;15_1_704;30_0_283;23_0_150;12_2_267;16_0_493;0_0_210;39_1_324;36_1_317;45_1_317;3_2_253;13_1_229;33_1_317;4_1_709;38_1_680;25_5_36;6_0_709;14_0_709;27_2_144;29_1_74;35_2_198;37_2_264;2_1_709;22_0_236;24_0_484;1_0_472;31_1_473;46_16_71;7_0_181;28_2_226;41_1_324;21_0_2449;17_1_709;11_2_304"
    degrees 2
    name "group_876"
  ]
  node [
    id 153
    label "15803"
    size 47
    centroid "0_0_212"
    maxLenId 0
    members 0
    members 1
    members 2
    members 3
    members 4
    members 5
    members 6
    members 7
    members 8
    members 9
    members 10
    members 11
    members 12
    members 13
    members 14
    members 15
    members 16
    members 17
    members 18
    members 19
    members 20
    members 21
    members 22
    members 23
    members 24
    members 25
    members 26
    members 27
    members 28
    members 29
    members 30
    members 31
    members 32
    members 33
    members 34
    members 35
    members 36
    members 37
    members 38
    members 39
    members 40
    members 41
    members 42
    members 43
    members 44
    members 45
    members 46
    seqIDs "20_1_225"
    seqIDs "0_0_212"
    seqIDs "30_0_285"
    seqIDs "22_0_238"
    seqIDs "35_2_196"
    seqIDs "44_1_475"
    seqIDs "5_0_652"
    seqIDs "10_2_113"
    seqIDs "39_1_326"
    seqIDs "42_0_678"
    seqIDs "29_1_76"
    seqIDs "36_1_315"
    seqIDs "46_16_73"
    seqIDs "15_1_702"
    seqIDs "18_2_155"
    seqIDs "4_1_707"
    seqIDs "16_0_495"
    seqIDs "6_0_707"
    seqIDs "11_2_306"
    seqIDs "19_1_33"
    seqIDs "2_1_707"
    seqIDs "12_2_269"
    seqIDs "33_1_315"
    seqIDs "41_1_326"
    seqIDs "43_1_315"
    seqIDs "25_5_33"
    seqIDs "45_1_315"
    seqIDs "26_13_45"
    seqIDs "31_1_475"
    seqIDs "28_2_228"
    seqIDs "38_1_678"
    seqIDs "8_0_688"
    seqIDs "14_0_707"
    seqIDs "21_0_2446"
    seqIDs "7_0_179"
    seqIDs "23_0_152"
    seqIDs "37_2_266"
    seqIDs "40_1_678"
    seqIDs "9_6_144"
    seqIDs "24_0_486"
    seqIDs "1_0_474"
    seqIDs "3_2_251"
    seqIDs "13_1_227"
    seqIDs "17_1_707"
    seqIDs "32_1_226"
    seqIDs "27_2_142"
    seqIDs "34_1_475"
    hasEnd 0
    protein "MTTGDRIEPDAEPATEERPTVAATRCSEERTVFAEQGNTDAWIATDLTVDLER"
    dna "ATGACAACGGGAGACCGGATCGAGCCGGACGCCGAGCCGGCGACCGAGGAGCGACCGACGGTCGCCGCGACCCGCTGCTCGGAGGAGCGGACCGTCTTCGCCGAACAGGGCAACACCGACGCGTGGATCGCGACCGACCTCACCGTCGATCTCGAACGGTAA"
    annotation ""
    description "hypothetical protein"
    lengths 162
    lengths 162
    lengths 162
    lengths 162
    lengths 162
    lengths 162
    lengths 162
    lengths 162
    lengths 162
    lengths 162
    lengths 162
    lengths 162
    lengths 162
    lengths 162
    lengths 162
    lengths 162
    lengths 162
    lengths 162
    lengths 162
    lengths 162
    lengths 162
    lengths 162
    lengths 162
    lengths 162
    lengths 162
    lengths 162
    lengths 162
    lengths 162
    lengths 162
    lengths 162
    lengths 162
    lengths 162
    lengths 162
    lengths 162
    lengths 162
    lengths 162
    lengths 162
    lengths 162
    lengths 162
    lengths 162
    lengths 162
    lengths 162
    lengths 162
    lengths 162
    lengths 162
    lengths 162
    lengths 162
    longCentroidID 162
    longCentroidID "0_0_212"
    paralog 0
    mergedDNA 0
    genomeIDs "0;1;2;3;4;5;6;7;8;9;10;11;12;13;14;15;16;17;18;19;20;21;22;23;24;25;26;27;28;29;30;31;32;33;34;35;36;37;38;39;40;41;42;43;44;45;46"
    geneIDs "20_1_225;0_0_212;30_0_285;22_0_238;35_2_196;44_1_475;5_0_652;10_2_113;39_1_326;42_0_678;29_1_76;36_1_315;46_16_73;15_1_702;18_2_155;4_1_707;16_0_495;6_0_707;11_2_306;19_1_33;2_1_707;12_2_269;33_1_315;41_1_326;43_1_315;25_5_33;45_1_315;26_13_45;31_1_475;28_2_228;38_1_678;8_0_688;14_0_707;21_0_2446;7_0_179;23_0_152;37_2_266;40_1_678;9_6_144;24_0_486;1_0_474;3_2_251;13_1_227;17_1_707;32_1_226;27_2_142;34_1_475"
    degrees 2
    name "group_4411"
  ]
  node [
    id 154
    label "8897"
    size 47
    centroid "0_0_213"
    maxLenId 0
    members 0
    members 1
    members 2
    members 3
    members 4
    members 5
    members 6
    members 7
    members 8
    members 9
    members 10
    members 11
    members 12
    members 13
    members 14
    members 15
    members 16
    members 17
    members 18
    members 19
    members 20
    members 21
    members 22
    members 23
    members 24
    members 25
    members 26
    members 27
    members 28
    members 29
    members 30
    members 31
    members 32
    members 33
    members 34
    members 35
    members 36
    members 37
    members 38
    members 39
    members 40
    members 41
    members 42
    members 43
    members 44
    members 45
    members 46
    seqIDs "21_0_2445"
    seqIDs "41_1_327"
    seqIDs "38_1_677"
    seqIDs "23_0_153"
    seqIDs "15_1_701"
    seqIDs "3_2_250"
    seqIDs "27_2_141"
    seqIDs "32_1_227"
    seqIDs "25_5_32"
    seqIDs "9_6_145"
    seqIDs "26_13_46"
    seqIDs "17_1_706"
    seqIDs "11_2_307"
    seqIDs "13_1_226"
    seqIDs "35_2_195"
    seqIDs "10_2_112"
    seqIDs "40_1_677"
    seqIDs "16_0_496"
    seqIDs "30_0_286"
    seqIDs "14_0_706"
    seqIDs "0_0_213"
    seqIDs "8_0_687"
    seqIDs "37_2_267"
    seqIDs "6_0_706"
    seqIDs "2_1_706"
    seqIDs "1_0_475"
    seqIDs "19_1_32"
    seqIDs "31_1_476"
    seqIDs "42_0_677"
    seqIDs "36_1_314"
    seqIDs "46_16_74"
    seqIDs "5_0_651"
    seqIDs "45_1_314"
    seqIDs "34_1_476"
    seqIDs "33_1_314"
    seqIDs "39_1_327"
    seqIDs "18_2_154"
    seqIDs "24_0_487"
    seqIDs "28_2_229"
    seqIDs "7_0_178"
    seqIDs "4_1_706"
    seqIDs "20_1_226"
    seqIDs "43_1_314"
    seqIDs "12_2_270"
    seqIDs "44_1_476"
    seqIDs "22_0_239"
    seqIDs "29_1_77"
    hasEnd 0
    protein "MTDQTPPSETHADTTAATDRVETTVSEENREAPIAVLQIEPDARSAELFETFAERITDRVHVRSVKRLADGVDAIETGIEVGGERVAVDCVVTEQRLPDGHGVDLTERLREVDPALPVVFHSTCPSEECEAAAFGAGADAYFEKGSDRGRYDAILDRIRALADAQRREEGGTGTAATPRTAGSTGETLRSEE"
    dna "ATGACCGACCAGACACCGCCGTCCGAAACACACGCGGACACGACCGCGGCCACCGACCGAGTCGAAACGACCGTCAGCGAGGAGAACCGCGAAGCGCCGATCGCCGTCCTCCAGATCGAGCCCGACGCCCGCTCCGCGGAGCTCTTCGAGACGTTCGCCGAGCGGATCACGGACCGCGTCCACGTCCGGTCCGTGAAGCGCCTCGCCGACGGGGTCGACGCCATCGAGACCGGCATCGAGGTCGGCGGCGAGCGGGTCGCGGTCGACTGCGTCGTGACCGAACAGCGGCTCCCGGACGGGCACGGCGTCGACCTCACCGAACGGTTGCGCGAGGTCGACCCGGCGCTCCCGGTCGTGTTCCACAGCACGTGTCCGAGCGAGGAGTGCGAGGCGGCGGCGTTCGGCGCCGGCGCGGACGCCTACTTCGAGAAGGGATCCGACCGCGGGCGATACGACGCGATCCTCGACCGGATCCGCGCGCTCGCCGACGCGCAGCGCAGGGAAGAAGGGGGCACGGGAACGGCTGCGACGCCGCGGACCGCCGGTTCGACCGGAGAGACGCTCCGCTCGGAAGAGTGA"
    annotation ""
    description "hypothetical protein"
    lengths 579
    lengths 579
    lengths 579
    lengths 579
    lengths 579
    lengths 579
    lengths 579
    lengths 579
    lengths 579
    lengths 579
    lengths 579
    lengths 579
    lengths 579
    lengths 579
    lengths 579
    lengths 579
    lengths 579
    lengths 579
    lengths 579
    lengths 579
    lengths 579
    lengths 579
    lengths 579
    lengths 579
    lengths 579
    lengths 579
    lengths 579
    lengths 579
    lengths 579
    lengths 579
    lengths 579
    lengths 579
    lengths 579
    lengths 579
    lengths 579
    lengths 579
    lengths 579
    lengths 579
    lengths 579
    lengths 579
    lengths 579
    lengths 579
    lengths 579
    lengths 579
    lengths 579
    lengths 579
    lengths 579
    longCentroidID 579
    longCentroidID "0_0_213"
    paralog 0
    mergedDNA 0
    genomeIDs "0;1;2;3;4;5;6;7;8;9;10;11;12;13;14;15;16;17;18;19;20;21;22;23;24;25;26;27;28;29;30;31;32;33;34;35;36;37;38;39;40;41;42;43;44;45;46"
    geneIDs "21_0_2445;41_1_327;38_1_677;23_0_153;15_1_701;3_2_250;27_2_141;32_1_227;25_5_32;9_6_145;26_13_46;17_1_706;11_2_307;13_1_226;35_2_195;10_2_112;40_1_677;16_0_496;30_0_286;14_0_706;0_0_213;8_0_687;37_2_267;6_0_706;2_1_706;1_0_475;19_1_32;31_1_476;42_0_677;36_1_314;46_16_74;5_0_651;45_1_314;34_1_476;33_1_314;39_1_327;18_2_154;24_0_487;28_2_229;7_0_178;4_1_706;20_1_226;43_1_314;12_2_270;44_1_476;22_0_239;29_1_77"
    degrees 2
    name "group_2622"
  ]
  node [
    id 155
    label "2842"
    size 47
    centroid "0_0_214"
    maxLenId 0
    members 0
    members 1
    members 2
    members 3
    members 4
    members 5
    members 6
    members 7
    members 8
    members 9
    members 10
    members 11
    members 12
    members 13
    members 14
    members 15
    members 16
    members 17
    members 18
    members 19
    members 20
    members 21
    members 22
    members 23
    members 24
    members 25
    members 26
    members 27
    members 28
    members 29
    members 30
    members 31
    members 32
    members 33
    members 34
    members 35
    members 36
    members 37
    members 38
    members 39
    members 40
    members 41
    members 42
    members 43
    members 44
    members 45
    members 46
    seqIDs "20_1_227"
    seqIDs "41_1_328"
    seqIDs "13_1_225"
    seqIDs "33_1_313"
    seqIDs "6_0_705"
    seqIDs "23_0_154"
    seqIDs "46_16_75"
    seqIDs "22_0_240"
    seqIDs "21_0_2444"
    seqIDs "25_5_31"
    seqIDs "36_1_313"
    seqIDs "15_1_700"
    seqIDs "18_2_153"
    seqIDs "28_2_230"
    seqIDs "34_1_477"
    seqIDs "27_2_140"
    seqIDs "39_1_328"
    seqIDs "3_2_249"
    seqIDs "16_0_497"
    seqIDs "8_0_686"
    seqIDs "9_6_146"
    seqIDs "24_0_488"
    seqIDs "11_2_308"
    seqIDs "19_1_31"
    seqIDs "45_1_313"
    seqIDs "5_0_650"
    seqIDs "7_0_177"
    seqIDs "44_1_477"
    seqIDs "0_0_214"
    seqIDs "38_1_676"
    seqIDs "2_1_705"
    seqIDs "43_1_313"
    seqIDs "29_1_78"
    seqIDs "40_1_676"
    seqIDs "26_13_47"
    seqIDs "14_0_705"
    seqIDs "30_0_287"
    seqIDs "37_2_268"
    seqIDs "17_1_705"
    seqIDs "1_0_476"
    seqIDs "32_1_228"
    seqIDs "35_2_194"
    seqIDs "4_1_705"
    seqIDs "42_0_676"
    seqIDs "10_2_111"
    seqIDs "12_2_271"
    seqIDs "31_1_477"
    hasEnd 0
    protein "MGVHEQYPFDVEALRTDFPILDRQVGGDPETAGEGAGDDTPLVYLDNAATSHTPDPVVDAISDYYRSYNANVHRGIHQLSQEASVAYEEAHDAVADFIGAAGREEIVFTKNTTEAMNLVAYAWGLEELGPGDNVVLSEMEHHASLVTWQQIGKRTGADVRFIDVTDEGRLDMDHAAELVDDDTEMVSVVHVSNTLGTVNPIGELADLAHDHGAYVFADAAQSVPTRPVDVDELDVDFLAFSGHKMCGPTGIGVLYGREEILDEMSPYLYGGDMIRRVSFEDSTWEDLPWKFEAGTPSIAQGIGLAAAIEYVEAIGMDRIEAHEDLLAEYAYDELDELGGVEIYGPPGDDRGGLVAFNVDGVHAHDLSSILNDYGVAIRAGDHCTQPLHDEMGVAASARASFYFYNTVEEVDALVDAVREARDLFA"
    dna "ATGGGAGTCCACGAACAGTACCCGTTCGATGTGGAGGCGCTCCGCACCGATTTCCCGATCCTCGATCGGCAGGTCGGCGGCGACCCGGAGACGGCCGGCGAGGGCGCGGGCGACGACACCCCGCTGGTCTACCTCGACAACGCAGCGACCTCGCACACGCCCGACCCGGTCGTCGACGCCATCTCCGACTACTACCGGAGCTACAACGCGAACGTCCACCGGGGGATCCACCAGCTGAGCCAGGAGGCCTCCGTCGCGTACGAGGAGGCCCACGACGCGGTCGCCGACTTCATCGGCGCGGCGGGCCGCGAGGAGATCGTCTTCACCAAGAACACGACCGAGGCGATGAACCTCGTCGCGTACGCCTGGGGGCTGGAGGAGCTCGGCCCCGGCGACAACGTCGTCCTCTCCGAGATGGAACACCACGCCTCGCTCGTCACCTGGCAGCAGATCGGCAAGCGGACGGGCGCCGACGTGCGCTTCATCGACGTCACCGACGAGGGGCGGCTCGACATGGACCACGCGGCGGAGCTCGTCGACGACGACACCGAGATGGTGTCGGTCGTCCACGTCTCGAACACGCTCGGCACCGTGAACCCGATCGGGGAGCTGGCCGACCTGGCCCACGATCACGGCGCGTACGTCTTCGCCGACGCCGCGCAGTCGGTGCCGACGCGCCCGGTCGACGTCGACGAGCTCGATGTCGACTTCCTCGCCTTCTCCGGCCACAAGATGTGCGGCCCGACCGGGATCGGCGTCCTCTACGGTCGCGAGGAGATCCTCGACGAGATGAGCCCGTACCTCTACGGCGGGGACATGATCCGGCGGGTCTCCTTCGAGGACTCCACGTGGGAGGACCTGCCGTGGAAGTTCGAGGCCGGAACCCCATCCATCGCTCAGGGGATCGGCCTCGCGGCCGCGATCGAGTACGTCGAAGCGATCGGTATGGACCGGATCGAGGCCCACGAGGACCTGCTGGCCGAGTACGCCTACGACGAACTCGACGAACTCGGCGGCGTCGAGATATACGGCCCGCCCGGGGACGACCGCGGCGGCCTCGTCGCGTTCAACGTCGACGGCGTCCACGCCCACGACCTCTCCAGCATCCTCAACGACTACGGCGTCGCGATCCGAGCCGGGGATCACTGTACGCAGCCGCTCCACGACGAGATGGGCGTCGCCGCCTCCGCGCGCGCCTCCTTCTACTTCTACAACACCGTCGAGGAGGTCGACGCCCTGGTCGACGCGGTCCGGGAGGCGCGCGACCTGTTCGCCTGA"
    annotation "csd_1"
    description "putative cysteine desulfurase"
    lengths 1278
    lengths 1278
    lengths 1278
    lengths 1278
    lengths 1278
    lengths 1278
    lengths 1278
    lengths 1278
    lengths 1278
    lengths 1278
    lengths 1278
    lengths 1278
    lengths 1278
    lengths 1278
    lengths 1278
    lengths 1278
    lengths 1278
    lengths 1278
    lengths 1278
    lengths 1278
    lengths 1278
    lengths 1278
    lengths 1278
    lengths 1278
    lengths 1278
    lengths 1278
    lengths 1278
    lengths 1278
    lengths 1278
    lengths 1278
    lengths 1278
    lengths 1278
    lengths 1278
    lengths 1278
    lengths 1278
    lengths 1278
    lengths 1278
    lengths 1278
    lengths 1278
    lengths 1278
    lengths 1278
    lengths 1278
    lengths 1278
    lengths 1278
    lengths 1278
    lengths 1278
    lengths 1278
    longCentroidID 1278
    longCentroidID "0_0_214"
    paralog 0
    mergedDNA 0
    genomeIDs "0;1;2;3;4;5;6;7;8;9;10;11;12;13;14;15;16;17;18;19;20;21;22;23;24;25;26;27;28;29;30;31;32;33;34;35;36;37;38;39;40;41;42;43;44;45;46"
    geneIDs "20_1_227;41_1_328;13_1_225;33_1_313;6_0_705;23_0_154;46_16_75;22_0_240;21_0_2444;25_5_31;36_1_313;15_1_700;18_2_153;28_2_230;34_1_477;27_2_140;39_1_328;3_2_249;16_0_497;8_0_686;9_6_146;24_0_488;11_2_308;19_1_31;45_1_313;5_0_650;7_0_177;44_1_477;0_0_214;38_1_676;2_1_705;43_1_313;29_1_78;40_1_676;26_13_47;14_0_705;30_0_287;37_2_268;17_1_705;1_0_476;32_1_228;35_2_194;4_1_705;42_0_676;10_2_111;12_2_271;31_1_477"
    degrees 2
    name "csd_1"
  ]
  node [
    id 156
    label "12288"
    size 47
    centroid "13_1_224"
    maxLenId 0
    members 0
    members 1
    members 2
    members 3
    members 4
    members 5
    members 6
    members 7
    members 8
    members 9
    members 10
    members 11
    members 12
    members 13
    members 14
    members 15
    members 16
    members 17
    members 18
    members 19
    members 20
    members 21
    members 22
    members 23
    members 24
    members 25
    members 26
    members 27
    members 28
    members 29
    members 30
    members 31
    members 32
    members 33
    members 34
    members 35
    members 36
    members 37
    members 38
    members 39
    members 40
    members 41
    members 42
    members 43
    members 44
    members 45
    members 46
    seqIDs "45_1_312"
    seqIDs "26_13_48"
    seqIDs "12_2_272"
    seqIDs "41_1_329"
    seqIDs "4_1_704"
    seqIDs "37_2_269"
    seqIDs "2_1_704"
    seqIDs "13_1_224"
    seqIDs "28_2_231"
    seqIDs "3_2_248"
    seqIDs "9_6_147"
    seqIDs "16_0_498"
    seqIDs "46_16_76"
    seqIDs "11_2_309"
    seqIDs "19_1_30"
    seqIDs "30_0_288"
    seqIDs "17_1_704"
    seqIDs "7_0_176"
    seqIDs "10_2_110"
    seqIDs "39_1_329"
    seqIDs "22_0_241"
    seqIDs "43_1_312"
    seqIDs "42_0_675"
    seqIDs "23_0_155"
    seqIDs "29_1_79"
    seqIDs "20_1_228"
    seqIDs "32_1_229"
    seqIDs "21_0_2443"
    seqIDs "36_1_312"
    seqIDs "6_0_704"
    seqIDs "8_0_685"
    seqIDs "14_0_704"
    seqIDs "33_1_312"
    seqIDs "34_1_478"
    seqIDs "1_0_477"
    seqIDs "44_1_478"
    seqIDs "5_0_649"
    seqIDs "0_0_215"
    seqIDs "27_2_139"
    seqIDs "15_1_699"
    seqIDs "38_1_675"
    seqIDs "31_1_478"
    seqIDs "24_0_489"
    seqIDs "25_5_30"
    seqIDs "40_1_675"
    seqIDs "18_2_152"
    seqIDs "35_2_193"
    hasEnd 0
    protein "MDVAPDADADAEAVEAVDGVFLTQGAVGDDVSIQRFEIEPGETVPEHDHPHEQVGVITAGRLTFVADGEERVVGPDDTYVIPGGEPHAAENRTDEPVVGFDIFSPPRADPDWGE"
    dna "ATGGACGTCGCACCCGACGCGGACGCGGACGCGGAGGCGGTCGAGGCGGTCGACGGCGTGTTCCTCACGCAGGGGGCCGTCGGCGACGACGTGAGCATCCAGCGGTTCGAGATCGAACCGGGCGAGACGGTGCCCGAACACGACCACCCGCACGAGCAGGTCGGCGTGATCACGGCCGGGCGGCTAACGTTCGTCGCGGACGGCGAGGAGCGCGTCGTCGGTCCCGACGACACCTACGTGATCCCCGGCGGCGAGCCGCACGCGGCCGAGAACCGGACGGACGAGCCGGTCGTCGGCTTCGACATCTTCTCGCCGCCGCGGGCGGATCCGGACTGGGGGGAGTAG"
    annotation ""
    description "hypothetical protein"
    lengths 345
    lengths 345
    lengths 345
    lengths 345
    lengths 345
    lengths 345
    lengths 345
    lengths 345
    lengths 345
    lengths 345
    lengths 345
    lengths 345
    lengths 345
    lengths 345
    lengths 345
    lengths 345
    lengths 345
    lengths 345
    lengths 345
    lengths 345
    lengths 345
    lengths 345
    lengths 345
    lengths 345
    lengths 345
    lengths 345
    lengths 345
    lengths 345
    lengths 345
    lengths 345
    lengths 345
    lengths 345
    lengths 345
    lengths 345
    lengths 345
    lengths 345
    lengths 345
    lengths 345
    lengths 345
    lengths 345
    lengths 345
    lengths 345
    lengths 345
    lengths 345
    lengths 345
    lengths 345
    lengths 345
    longCentroidID 345
    longCentroidID "13_1_224"
    paralog 0
    mergedDNA 0
    genomeIDs "0;1;2;3;4;5;6;7;8;9;10;11;12;13;14;15;16;17;18;19;20;21;22;23;24;25;26;27;28;29;30;31;32;33;34;35;36;37;38;39;40;41;42;43;44;45;46"
    geneIDs "45_1_312;26_13_48;12_2_272;41_1_329;4_1_704;37_2_269;2_1_704;13_1_224;28_2_231;3_2_248;9_6_147;16_0_498;46_16_76;11_2_309;19_1_30;30_0_288;17_1_704;7_0_176;10_2_110;39_1_329;22_0_241;43_1_312;42_0_675;23_0_155;29_1_79;20_1_228;32_1_229;21_0_2443;36_1_312;6_0_704;8_0_685;14_0_704;33_1_312;34_1_478;1_0_477;44_1_478;5_0_649;0_0_215;27_2_139;15_1_699;38_1_675;31_1_478;24_0_489;25_5_30;40_1_675;18_2_152;35_2_193"
    degrees 2
    name "group_3504"
  ]
  node [
    id 157
    label "1456"
    size 47
    centroid "0_0_216"
    maxLenId 0
    members 0
    members 1
    members 2
    members 3
    members 4
    members 5
    members 6
    members 7
    members 8
    members 9
    members 10
    members 11
    members 12
    members 13
    members 14
    members 15
    members 16
    members 17
    members 18
    members 19
    members 20
    members 21
    members 22
    members 23
    members 24
    members 25
    members 26
    members 27
    members 28
    members 29
    members 30
    members 31
    members 32
    members 33
    members 34
    members 35
    members 36
    members 37
    members 38
    members 39
    members 40
    members 41
    members 42
    members 43
    members 44
    members 45
    members 46
    seqIDs "28_2_232"
    seqIDs "7_0_175"
    seqIDs "33_1_311"
    seqIDs "41_1_330"
    seqIDs "39_1_330"
    seqIDs "42_0_674"
    seqIDs "2_1_703"
    seqIDs "9_6_148"
    seqIDs "43_1_311"
    seqIDs "45_1_311"
    seqIDs "22_0_242"
    seqIDs "40_1_674"
    seqIDs "15_1_698"
    seqIDs "29_1_80"
    seqIDs "23_0_156"
    seqIDs "1_0_478"
    seqIDs "8_0_684"
    seqIDs "26_13_49"
    seqIDs "38_1_674"
    seqIDs "0_0_216"
    seqIDs "12_2_273"
    seqIDs "14_0_703"
    seqIDs "24_0_490"
    seqIDs "3_2_247"
    seqIDs "19_1_29"
    seqIDs "10_2_109"
    seqIDs "35_2_192"
    seqIDs "13_1_223"
    seqIDs "44_1_479"
    seqIDs "20_1_229"
    seqIDs "46_16_77"
    seqIDs "5_0_648"
    seqIDs "6_0_703"
    seqIDs "21_0_2442"
    seqIDs "32_1_230"
    seqIDs "31_1_479"
    seqIDs "36_1_311"
    seqIDs "25_5_29"
    seqIDs "27_2_138"
    seqIDs "4_1_703"
    seqIDs "37_2_270"
    seqIDs "17_1_703"
    seqIDs "18_2_151"
    seqIDs "16_0_499"
    seqIDs "34_1_479"
    seqIDs "11_2_310"
    seqIDs "30_0_289"
    hasEnd 0
    protein "MDIGLVGDGPAVEAAEAALGDVDVNAMPVEADLLDGFDAAVVVDTAGSATFGAADDMLDRWVAVEVGGLGGVPLADLDAAVTVFDDACYDCLRARVESGGSEPADAPTGRRSAVRYAGAVAGRRTIRLLAGDPVADTVVEVPGGERTLLPIPGCGCGDGPGDALPRDHADRGLDEAIDRAERAVDRRIGALAEVGEQESFPVPYYVARVADTTPFSDADAADFGGGAAADWDAAFMKALGEGLERYAAGVYREASFTRAPAANVPNPVTPDAFVRPDGAEAYDRDDRLPWVRGERLGTGEPASLPAEFVHFPPPERRYRPPITTGLGLGSSGPDAALSGLYEAIERDATMTSWYSTTEPLGLDVDDPGFAELEKRARAESLSVTPLLVTTDVDVPVVAVGVSREGDWPRFAAGSGADLDPAAAARSALAEALQNWTELRSMGREAADEQGAAIGHHADLPGETAAFFDPDASVSAEGLGEPELTGEAELSAVVDRVEAVGLDPYVARVTTRDLAAVGFEAARVLVPGAQPLFTGDPFFGDRAREVPRSMGFEPALDRPYHPFP"
    dna "ATGGACATCGGACTTGTCGGCGACGGCCCCGCGGTCGAGGCCGCCGAGGCCGCGCTCGGCGACGTCGACGTGAACGCGATGCCGGTCGAGGCCGACCTCCTCGACGGATTCGACGCCGCGGTCGTCGTCGACACCGCCGGGTCGGCGACGTTCGGGGCCGCGGACGACATGCTCGATCGGTGGGTCGCGGTCGAGGTGGGTGGGCTCGGCGGCGTTCCCCTCGCCGACCTCGACGCCGCCGTGACCGTCTTCGACGACGCCTGCTACGACTGCCTGCGCGCCCGGGTCGAGAGCGGCGGGTCGGAGCCCGCCGACGCGCCGACCGGCCGCCGGTCCGCCGTGCGCTACGCCGGCGCGGTGGCCGGACGCCGGACGATCCGGCTCCTGGCGGGCGACCCGGTGGCGGACACGGTCGTCGAGGTGCCGGGCGGCGAGCGGACCCTCCTCCCGATACCGGGGTGCGGCTGCGGCGACGGCCCCGGGGACGCGCTCCCGCGCGACCACGCCGACCGCGGCCTCGACGAGGCGATCGACCGGGCGGAGCGCGCCGTCGACCGCCGGATCGGCGCGCTGGCGGAGGTCGGCGAGCAGGAGTCGTTCCCCGTGCCGTACTACGTCGCGCGGGTCGCGGACACCACCCCGTTCTCCGACGCCGACGCGGCGGACTTCGGCGGTGGCGCGGCCGCCGACTGGGACGCCGCGTTCATGAAGGCGCTCGGCGAGGGGCTAGAGCGGTACGCGGCGGGCGTCTACCGCGAGGCGTCGTTCACGCGCGCGCCGGCCGCGAACGTTCCGAACCCGGTCACCCCGGACGCGTTCGTCCGCCCCGACGGCGCCGAGGCGTACGACCGCGACGACCGGCTCCCGTGGGTCCGCGGCGAACGACTCGGGACGGGCGAACCGGCGAGCCTCCCGGCGGAGTTCGTTCACTTCCCGCCGCCGGAGCGGCGGTACCGGCCGCCGATCACGACCGGGCTCGGCCTCGGTAGCTCGGGTCCGGACGCCGCGCTCTCCGGGCTGTACGAGGCGATCGAGCGCGACGCGACGATGACGAGCTGGTACTCCACGACGGAGCCGCTCGGGCTCGACGTCGACGACCCGGGCTTCGCCGAACTGGAGAAGCGAGCGCGGGCGGAGTCGCTGTCGGTGACGCCGCTGCTCGTCACGACCGACGTGGACGTGCCCGTCGTCGCGGTCGGGGTCAGCCGCGAGGGCGACTGGCCGCGGTTCGCCGCGGGGTCGGGCGCCGACCTCGACCCGGCCGCGGCGGCGCGGAGCGCGCTCGCCGAGGCGCTCCAGAACTGGACCGAGCTCCGCTCGATGGGGCGGGAGGCGGCCGACGAGCAGGGGGCGGCGATCGGCCACCACGCCGACCTGCCCGGGGAGACGGCCGCGTTCTTCGACCCGGACGCGTCCGTCTCGGCCGAGGGGCTCGGGGAGCCGGAGCTGACGGGCGAGGCCGAGCTGTCGGCCGTCGTCGACCGCGTCGAGGCCGTCGGGCTCGACCCGTACGTCGCCCGGGTGACGACCCGCGACCTCGCTGCGGTGGGCTTCGAGGCCGCGCGGGTGCTCGTGCCGGGCGCACAGCCGCTGTTCACCGGCGACCCGTTCTTCGGCGACCGCGCCCGCGAGGTGCCGCGGTCGATGGGGTTCGAGCCCGCGCTCGACCGGCCGTACCACCCGTTCCCGTGA"
    annotation ""
    description "hypothetical protein"
    lengths 1692
    lengths 1692
    lengths 1692
    lengths 1692
    lengths 1692
    lengths 1692
    lengths 1692
    lengths 1692
    lengths 1692
    lengths 1692
    lengths 1692
    lengths 1692
    lengths 1692
    lengths 1692
    lengths 1692
    lengths 1692
    lengths 1692
    lengths 1692
    lengths 1692
    lengths 1692
    lengths 1692
    lengths 1692
    lengths 1692
    lengths 1692
    lengths 1692
    lengths 1692
    lengths 1692
    lengths 1692
    lengths 1692
    lengths 1692
    lengths 1692
    lengths 1692
    lengths 1692
    lengths 1692
    lengths 1692
    lengths 1692
    lengths 1692
    lengths 1692
    lengths 1692
    lengths 1692
    lengths 1692
    lengths 1692
    lengths 1692
    lengths 1692
    lengths 1692
    lengths 1692
    lengths 1692
    longCentroidID 1692
    longCentroidID "0_0_216"
    paralog 0
    mergedDNA 0
    genomeIDs "0;1;2;3;4;5;6;7;8;9;10;11;12;13;14;15;16;17;18;19;20;21;22;23;24;25;26;27;28;29;30;31;32;33;34;35;36;37;38;39;40;41;42;43;44;45;46"
    geneIDs "28_2_232;7_0_175;33_1_311;41_1_330;39_1_330;42_0_674;2_1_703;9_6_148;43_1_311;45_1_311;22_0_242;40_1_674;15_1_698;29_1_80;23_0_156;1_0_478;8_0_684;26_13_49;38_1_674;0_0_216;12_2_273;14_0_703;24_0_490;3_2_247;19_1_29;10_2_109;35_2_192;13_1_223;44_1_479;20_1_229;46_16_77;5_0_648;6_0_703;21_0_2442;32_1_230;31_1_479;36_1_311;25_5_29;27_2_138;4_1_703;37_2_270;17_1_703;18_2_151;16_0_499;34_1_479;11_2_310;30_0_289"
    degrees 2
    name "group_447"
  ]
  node [
    id 158
    label "5916"
    size 47
    centroid "0_0_217"
    maxLenId 0
    members 0
    members 1
    members 2
    members 3
    members 4
    members 5
    members 6
    members 7
    members 8
    members 9
    members 10
    members 11
    members 12
    members 13
    members 14
    members 15
    members 16
    members 17
    members 18
    members 19
    members 20
    members 21
    members 22
    members 23
    members 24
    members 25
    members 26
    members 27
    members 28
    members 29
    members 30
    members 31
    members 32
    members 33
    members 34
    members 35
    members 36
    members 37
    members 38
    members 39
    members 40
    members 41
    members 42
    members 43
    members 44
    members 45
    members 46
    seqIDs "30_0_290"
    seqIDs "34_1_480"
    seqIDs "2_1_702"
    seqIDs "13_1_222"
    seqIDs "10_2_108"
    seqIDs "8_0_683"
    seqIDs "21_0_2441"
    seqIDs "39_1_331"
    seqIDs "7_0_174"
    seqIDs "37_2_271"
    seqIDs "15_1_697"
    seqIDs "38_1_673"
    seqIDs "19_1_28"
    seqIDs "24_0_491"
    seqIDs "27_2_137"
    seqIDs "12_2_274"
    seqIDs "43_1_310"
    seqIDs "4_1_702"
    seqIDs "14_0_702"
    seqIDs "26_13_50"
    seqIDs "31_1_480"
    seqIDs "25_5_28"
    seqIDs "41_1_331"
    seqIDs "16_0_500"
    seqIDs "36_1_310"
    seqIDs "0_0_217"
    seqIDs "40_1_673"
    seqIDs "3_2_246"
    seqIDs "17_1_702"
    seqIDs "1_0_479"
    seqIDs "28_2_233"
    seqIDs "9_6_149"
    seqIDs "46_16_78"
    seqIDs "20_1_230"
    seqIDs "18_2_150"
    seqIDs "42_0_673"
    seqIDs "6_0_702"
    seqIDs "32_1_231"
    seqIDs "33_1_310"
    seqIDs "44_1_480"
    seqIDs "22_0_243"
    seqIDs "35_2_191"
    seqIDs "45_1_310"
    seqIDs "29_1_81"
    seqIDs "23_0_157"
    seqIDs "11_2_311"
    seqIDs "5_0_647"
    hasEnd 0
    protein "MNPVNIKYATGFHTERQMVSNLLAADVEAALEAAFDGDDDELLVVDPAAETIVSLVETAVGWDDLPKLSMLADERTLKDVLDDFVVASRAADLVADGDLDIRVLDGEVDNALFVSPSRVVALVTAGEGVAALSTDDAEFVEEVYETQRAAFDDAEAYALRTPAIARVRETLESEIGEEARSDFDAVLDATERDDGVDLDEVTVSLLVAAKNDVLLYDLSKWGEDVGIASKATFSRTKTRLEDQGIIDTEKVPIDVGRPRLRLKLGDDRLRDIDAAELAAEAAEMLAATPA"
    dna "ATGAACCCCGTTAATATTAAATACGCAACCGGCTTTCATACCGAGAGACAAATGGTATCGAATTTACTGGCGGCCGACGTCGAGGCCGCGCTCGAAGCGGCCTTCGACGGGGACGACGACGAGCTGCTCGTCGTGGACCCCGCCGCAGAGACGATCGTATCGCTGGTCGAGACGGCCGTCGGGTGGGACGACCTCCCGAAGCTGTCGATGCTCGCCGACGAACGCACCCTGAAGGACGTGCTCGACGACTTCGTCGTCGCGTCCCGGGCCGCGGACCTCGTCGCCGACGGCGACCTGGATATCCGAGTGCTGGACGGGGAGGTCGACAACGCCCTGTTCGTCTCGCCCTCTCGGGTCGTCGCCCTGGTCACCGCGGGGGAGGGCGTCGCCGCGCTCTCGACCGACGACGCGGAGTTCGTCGAGGAGGTGTACGAGACCCAGCGCGCCGCCTTCGACGACGCAGAGGCGTACGCGCTCCGCACGCCAGCAATCGCCCGGGTCCGCGAGACGCTGGAGTCCGAGATCGGTGAGGAGGCCCGGTCGGACTTCGACGCCGTCCTCGACGCGACCGAGCGCGACGACGGGGTGGACCTCGACGAGGTGACCGTCTCGCTGCTCGTCGCGGCGAAGAACGACGTGCTCCTCTACGACCTCTCGAAGTGGGGCGAGGACGTCGGTATCGCCTCGAAGGCGACGTTCTCCCGGACGAAGACGCGCCTCGAAGATCAGGGGATCATCGACACGGAGAAGGTCCCGATCGACGTCGGCCGACCGCGGCTCCGCCTGAAGCTCGGCGACGACCGGCTCCGGGACATCGACGCCGCAGAGCTGGCCGCCGAGGCCGCCGAGATGCTGGCGGCGACGCCCGCCTGA"
    annotation ""
    description "hypothetical protein"
    lengths 873
    lengths 873
    lengths 873
    lengths 873
    lengths 873
    lengths 873
    lengths 873
    lengths 873
    lengths 873
    lengths 873
    lengths 873
    lengths 873
    lengths 873
    lengths 873
    lengths 873
    lengths 873
    lengths 873
    lengths 873
    lengths 873
    lengths 873
    lengths 873
    lengths 873
    lengths 873
    lengths 873
    lengths 873
    lengths 873
    lengths 873
    lengths 873
    lengths 873
    lengths 873
    lengths 873
    lengths 873
    lengths 873
    lengths 873
    lengths 873
    lengths 873
    lengths 873
    lengths 873
    lengths 873
    lengths 873
    lengths 873
    lengths 873
    lengths 873
    lengths 873
    lengths 873
    lengths 873
    lengths 873
    longCentroidID 873
    longCentroidID "0_0_217"
    paralog 0
    mergedDNA 0
    genomeIDs "0;1;2;3;4;5;6;7;8;9;10;11;12;13;14;15;16;17;18;19;20;21;22;23;24;25;26;27;28;29;30;31;32;33;34;35;36;37;38;39;40;41;42;43;44;45;46"
    geneIDs "30_0_290;34_1_480;2_1_702;13_1_222;10_2_108;8_0_683;21_0_2441;39_1_331;7_0_174;37_2_271;15_1_697;38_1_673;19_1_28;24_0_491;27_2_137;12_2_274;43_1_310;4_1_702;14_0_702;26_13_50;31_1_480;25_5_28;41_1_331;16_0_500;36_1_310;0_0_217;40_1_673;3_2_246;17_1_702;1_0_479;28_2_233;9_6_149;46_16_78;20_1_230;18_2_150;42_0_673;6_0_702;32_1_231;33_1_310;44_1_480;22_0_243;35_2_191;45_1_310;29_1_81;23_0_157;11_2_311;5_0_647"
    degrees 2
    name "group_1775"
  ]
  node [
    id 159
    label "3017"
    size 47
    centroid "0_0_218"
    maxLenId 0
    members 0
    members 1
    members 2
    members 3
    members 4
    members 5
    members 6
    members 7
    members 8
    members 9
    members 10
    members 11
    members 12
    members 13
    members 14
    members 15
    members 16
    members 17
    members 18
    members 19
    members 20
    members 21
    members 22
    members 23
    members 24
    members 25
    members 26
    members 27
    members 28
    members 29
    members 30
    members 31
    members 32
    members 33
    members 34
    members 35
    members 36
    members 37
    members 38
    members 39
    members 40
    members 41
    members 42
    members 43
    members 44
    members 45
    members 46
    seqIDs "20_1_231"
    seqIDs "15_1_696"
    seqIDs "22_0_244"
    seqIDs "28_2_234"
    seqIDs "44_1_481"
    seqIDs "38_1_672"
    seqIDs "31_1_481"
    seqIDs "41_1_332"
    seqIDs "7_0_173"
    seqIDs "13_1_221"
    seqIDs "4_1_701"
    seqIDs "46_16_79"
    seqIDs "25_5_27"
    seqIDs "21_0_2440"
    seqIDs "23_0_158"
    seqIDs "37_2_272"
    seqIDs "3_2_245"
    seqIDs "5_0_646"
    seqIDs "6_0_701"
    seqIDs "2_1_701"
    seqIDs "11_2_312"
    seqIDs "36_1_309"
    seqIDs "16_0_501"
    seqIDs "24_0_492"
    seqIDs "29_1_82"
    seqIDs "27_2_136"
    seqIDs "35_2_190"
    seqIDs "42_0_672"
    seqIDs "40_1_672"
    seqIDs "33_1_309"
    seqIDs "39_1_332"
    seqIDs "12_2_275"
    seqIDs "17_1_701"
    seqIDs "45_1_309"
    seqIDs "19_1_27"
    seqIDs "26_13_51"
    seqIDs "30_0_291"
    seqIDs "0_0_218"
    seqIDs "1_0_480"
    seqIDs "14_0_701"
    seqIDs "18_2_149"
    seqIDs "8_0_682"
    seqIDs "9_6_150"
    seqIDs "43_1_309"
    seqIDs "34_1_481"
    seqIDs "10_2_107"
    seqIDs "32_1_232"
    hasEnd 0
    protein "MDHEHVREVDPAVADALAGERDRQEQTLAMIASENHVSEAVLEAQGSVLTNKYAEGYPGSRYYAGCEYADEVEELAIERAKELWGADHVNVQPHSGTQANQAVYYSVLEPGDKILSLKLNDGGHLSHGHPANFTGQLYEVEQYEVDPETGYIDYEGLREVAEEFDPDIVVSGYSAYPRAVEWEKIQAAADAVDAYHLADIAHITGLVAAGVHPSPVGVADFVTGSTHKTIRAGRGGIVMCDAEFADDIDSAVFPGGQGGPLMHNVAGKAVGFKEALEPEFEEYAQQVVDNAEVLAETLQEHGLSLVSGGTDNHLVLADLRDSHPDLSGGDAEDALAAANIVLNGNTVPGETRSAFDPSGIRAGTAGLTTRGFDADAIEEVGDLIYRVVDDVDSDDVIYEVGERVVELCEAHPLYE"
    dna "ATGGACCACGAGCACGTCCGGGAGGTCGATCCGGCGGTCGCCGACGCGCTGGCGGGCGAGCGCGACAGACAGGAGCAGACGCTCGCGATGATCGCGAGCGAGAACCACGTGAGCGAGGCGGTGCTGGAGGCGCAGGGGAGCGTCCTCACCAACAAGTACGCCGAGGGCTACCCCGGGTCGCGCTACTACGCCGGCTGCGAGTACGCCGACGAGGTCGAGGAGCTGGCCATCGAGCGCGCGAAGGAGCTTTGGGGCGCCGACCACGTCAACGTCCAGCCGCACTCCGGCACGCAGGCGAACCAGGCGGTGTACTACTCCGTCCTCGAACCGGGGGACAAGATCCTGTCGCTGAAGCTCAACGACGGCGGCCACCTCTCGCACGGCCACCCCGCGAACTTCACGGGGCAGCTGTACGAGGTCGAGCAGTACGAGGTCGACCCCGAGACGGGGTACATCGACTACGAGGGGCTCCGGGAGGTCGCCGAGGAGTTCGACCCCGACATCGTCGTCTCGGGCTACTCCGCGTACCCGCGCGCCGTCGAGTGGGAGAAAATCCAGGCGGCGGCCGACGCGGTCGACGCCTACCACCTCGCGGACATCGCCCACATCACCGGGCTCGTCGCGGCGGGCGTCCACCCCTCGCCGGTCGGCGTCGCCGACTTCGTCACGGGCTCGACCCACAAGACGATCCGCGCCGGCCGCGGCGGGATCGTGATGTGCGACGCGGAGTTCGCGGACGACATCGACTCGGCCGTCTTCCCCGGCGGGCAGGGCGGCCCGCTGATGCACAACGTCGCCGGCAAGGCGGTCGGGTTCAAGGAGGCCTTAGAGCCCGAGTTCGAGGAGTACGCCCAGCAGGTCGTTGACAACGCGGAGGTGCTCGCCGAGACGCTTCAGGAGCACGGGCTCTCTTTAGTCTCCGGCGGGACCGACAACCACCTCGTGTTGGCCGACCTGCGCGACTCCCACCCCGACCTCTCCGGCGGGGACGCGGAGGACGCGCTCGCGGCCGCGAACATCGTCCTCAACGGGAACACGGTCCCCGGCGAGACGCGGTCGGCGTTCGACCCCTCGGGGATCCGCGCGGGCACCGCCGGGCTCACCACCCGCGGCTTCGACGCCGACGCGATCGAGGAGGTCGGCGACCTGATCTACCGCGTCGTCGACGACGTCGACAGCGACGACGTCATCTACGAGGTCGGCGAGCGCGTCGTCGAGCTCTGCGAGGCGCACCCGCTGTACGAGTAA"
    annotation "glyA"
    description "Serine hydroxymethyltransferase"
    lengths 1248
    lengths 1248
    lengths 1248
    lengths 1248
    lengths 1248
    lengths 1248
    lengths 1248
    lengths 1248
    lengths 1248
    lengths 1248
    lengths 1248
    lengths 1248
    lengths 1248
    lengths 1248
    lengths 1248
    lengths 1248
    lengths 1248
    lengths 1248
    lengths 1248
    lengths 1248
    lengths 1248
    lengths 1248
    lengths 1248
    lengths 1248
    lengths 1248
    lengths 1248
    lengths 1248
    lengths 1248
    lengths 1248
    lengths 1248
    lengths 1248
    lengths 1248
    lengths 1248
    lengths 1248
    lengths 1248
    lengths 1248
    lengths 1248
    lengths 1248
    lengths 1248
    lengths 1248
    lengths 1248
    lengths 1248
    lengths 1248
    lengths 1248
    lengths 1248
    lengths 1248
    lengths 1248
    longCentroidID 1248
    longCentroidID "0_0_218"
    paralog 0
    mergedDNA 0
    genomeIDs "0;1;2;3;4;5;6;7;8;9;10;11;12;13;14;15;16;17;18;19;20;21;22;23;24;25;26;27;28;29;30;31;32;33;34;35;36;37;38;39;40;41;42;43;44;45;46"
    geneIDs "20_1_231;15_1_696;22_0_244;28_2_234;44_1_481;38_1_672;31_1_481;41_1_332;7_0_173;13_1_221;4_1_701;46_16_79;25_5_27;21_0_2440;23_0_158;37_2_272;3_2_245;5_0_646;6_0_701;2_1_701;11_2_312;36_1_309;16_0_501;24_0_492;29_1_82;27_2_136;35_2_190;42_0_672;40_1_672;33_1_309;39_1_332;12_2_275;17_1_701;45_1_309;19_1_27;26_13_51;30_0_291;0_0_218;1_0_480;14_0_701;18_2_149;8_0_682;9_6_150;43_1_309;34_1_481;10_2_107;32_1_232"
    degrees 2
    name "glyA"
  ]
  node [
    id 160
    label "11142"
    size 47
    centroid "0_0_219"
    maxLenId 0
    members 0
    members 1
    members 2
    members 3
    members 4
    members 5
    members 6
    members 7
    members 8
    members 9
    members 10
    members 11
    members 12
    members 13
    members 14
    members 15
    members 16
    members 17
    members 18
    members 19
    members 20
    members 21
    members 22
    members 23
    members 24
    members 25
    members 26
    members 27
    members 28
    members 29
    members 30
    members 31
    members 32
    members 33
    members 34
    members 35
    members 36
    members 37
    members 38
    members 39
    members 40
    members 41
    members 42
    members 43
    members 44
    members 45
    members 46
    seqIDs "2_1_700"
    seqIDs "40_1_671"
    seqIDs "46_16_80"
    seqIDs "44_1_482"
    seqIDs "17_1_700"
    seqIDs "35_2_189"
    seqIDs "10_2_106"
    seqIDs "11_2_313"
    seqIDs "43_1_308"
    seqIDs "27_2_135"
    seqIDs "8_0_681"
    seqIDs "3_2_244"
    seqIDs "37_2_273"
    seqIDs "15_1_695"
    seqIDs "39_1_333"
    seqIDs "42_0_671"
    seqIDs "24_0_493"
    seqIDs "4_1_700"
    seqIDs "0_0_219"
    seqIDs "18_2_148"
    seqIDs "26_13_52"
    seqIDs "41_1_333"
    seqIDs "6_0_700"
    seqIDs "45_1_308"
    seqIDs "14_0_700"
    seqIDs "25_5_26"
    seqIDs "32_1_233"
    seqIDs "9_6_151"
    seqIDs "19_1_26"
    seqIDs "22_0_245"
    seqIDs "28_2_235"
    seqIDs "1_0_481"
    seqIDs "33_1_308"
    seqIDs "31_1_482"
    seqIDs "38_1_671"
    seqIDs "29_1_83"
    seqIDs "5_0_645"
    seqIDs "30_0_292"
    seqIDs "20_1_232"
    seqIDs "16_0_502"
    seqIDs "13_1_220"
    seqIDs "12_2_276"
    seqIDs "7_0_172"
    seqIDs "36_1_308"
    seqIDs "34_1_482"
    seqIDs "21_0_2439"
    seqIDs "23_0_159"
    hasEnd 1
    protein "MDAPPFLAARLDRGAAPFAVGDVIALILLLTVGTLNHQTVEFLTANPLYLAGVFAPFLIGWVVVAPLVGAYSAGAVETAKSSVPLVIRSWIPAAVVGLALRAFVFRGGAEVTFAAVMLVLGSVALGGWRALYFRFR"
    dna "ATGGACGCTCCGCCGTTTCTCGCCGCCCGCCTCGACCGCGGCGCCGCACCGTTCGCCGTCGGGGACGTGATCGCGTTGATCCTGTTACTGACCGTCGGGACGCTCAACCACCAGACCGTCGAGTTCCTCACCGCGAACCCGCTGTACTTAGCGGGCGTGTTCGCTCCCTTCCTGATCGGCTGGGTCGTGGTCGCGCCGCTCGTGGGCGCCTACTCCGCCGGCGCGGTCGAGACCGCGAAGTCCTCGGTCCCGCTCGTGATCCGGTCGTGGATCCCGGCCGCGGTCGTCGGACTCGCGCTGCGCGCGTTCGTCTTCCGCGGCGGGGCCGAAGTCACGTTCGCCGCCGTCATGCTCGTGTTGGGATCCGTCGCCCTCGGCGGCTGGCGGGCCCTCTACTTCCGGTTCCGATAG"
    annotation ""
    description "hypothetical protein"
    lengths 411
    lengths 411
    lengths 411
    lengths 411
    lengths 411
    lengths 411
    lengths 411
    lengths 411
    lengths 411
    lengths 411
    lengths 411
    lengths 411
    lengths 411
    lengths 411
    lengths 411
    lengths 411
    lengths 411
    lengths 411
    lengths 411
    lengths 411
    lengths 411
    lengths 411
    lengths 411
    lengths 411
    lengths 411
    lengths 411
    lengths 411
    lengths 411
    lengths 411
    lengths 411
    lengths 411
    lengths 411
    lengths 411
    lengths 411
    lengths 411
    lengths 411
    lengths 411
    lengths 411
    lengths 411
    lengths 411
    lengths 411
    lengths 411
    lengths 411
    lengths 411
    lengths 411
    lengths 411
    lengths 411
    longCentroidID 411
    longCentroidID "0_0_219"
    paralog 0
    mergedDNA 0
    genomeIDs "0;1;2;3;4;5;6;7;8;9;10;11;12;13;14;15;16;17;18;19;20;21;22;23;24;25;26;27;28;29;30;31;32;33;34;35;36;37;38;39;40;41;42;43;44;45;46"
    geneIDs "2_1_700;40_1_671;46_16_80;44_1_482;17_1_700;35_2_189;10_2_106;11_2_313;43_1_308;27_2_135;8_0_681;3_2_244;37_2_273;15_1_695;39_1_333;42_0_671;24_0_493;4_1_700;0_0_219;18_2_148;26_13_52;41_1_333;6_0_700;45_1_308;14_0_700;25_5_26;32_1_233;9_6_151;19_1_26;22_0_245;28_2_235;1_0_481;33_1_308;31_1_482;38_1_671;29_1_83;5_0_645;30_0_292;20_1_232;16_0_502;13_1_220;12_2_276;7_0_172;36_1_308;34_1_482;21_0_2439;23_0_159"
    degrees 2
    name "group_3216"
  ]
  node [
    id 161
    label "4734"
    size 47
    centroid "0_0_221"
    maxLenId 0
    members 0
    members 1
    members 2
    members 3
    members 4
    members 5
    members 6
    members 7
    members 8
    members 9
    members 10
    members 11
    members 12
    members 13
    members 14
    members 15
    members 16
    members 17
    members 18
    members 19
    members 20
    members 21
    members 22
    members 23
    members 24
    members 25
    members 26
    members 27
    members 28
    members 29
    members 30
    members 31
    members 32
    members 33
    members 34
    members 35
    members 36
    members 37
    members 38
    members 39
    members 40
    members 41
    members 42
    members 43
    members 44
    members 45
    members 46
    seqIDs "36_1_306"
    seqIDs "46_7_143"
    seqIDs "16_0_504"
    seqIDs "5_0_643"
    seqIDs "19_1_24"
    seqIDs "41_1_335"
    seqIDs "32_1_235"
    seqIDs "12_2_278"
    seqIDs "3_2_242"
    seqIDs "24_0_496"
    seqIDs "34_1_484"
    seqIDs "7_0_170"
    seqIDs "38_1_668"
    seqIDs "29_1_85"
    seqIDs "35_2_186"
    seqIDs "40_1_668"
    seqIDs "13_1_217"
    seqIDs "22_0_248"
    seqIDs "14_0_698"
    seqIDs "42_0_668"
    seqIDs "11_2_316"
    seqIDs "43_1_306"
    seqIDs "2_1_698"
    seqIDs "37_2_276"
    seqIDs "44_1_484"
    seqIDs "4_1_698"
    seqIDs "23_0_161"
    seqIDs "27_2_133"
    seqIDs "45_1_306"
    seqIDs "0_0_221"
    seqIDs "8_0_678"
    seqIDs "25_5_24"
    seqIDs "21_0_2437"
    seqIDs "6_0_698"
    seqIDs "18_2_145"
    seqIDs "9_6_153"
    seqIDs "31_1_484"
    seqIDs "10_2_103"
    seqIDs "26_13_54"
    seqIDs "1_0_483"
    seqIDs "30_0_294"
    seqIDs "17_1_697"
    seqIDs "33_1_306"
    seqIDs "15_1_693"
    seqIDs "20_1_234"
    seqIDs "39_1_335"
    seqIDs "28_2_237"
    hasEnd 0
    protein "MTETLFLTSSEVDGLADPADYVAAVRDAYRQVGEGAPAEPRTKLLNREPPGMLTTYAALLPETGAMGGYTYSAGFGAGDAWFMTPLFDAESGEPLALLDGASMNPFKTGAAGAVAVDALARDDATELAVIGSGAQARGQVATTATVREFEAVRVFSPTRENRQAFAADFGDRLAADVTAVESASAALAGADVVITATTASDPVIADADVEPGTHVTAMGQYHPEKNELPPELVARATYVPDLRARATQDAGSYLAAVEAGLIEAGEGIAADLGAVVAGDHPGRASDDAVTVFDSGGTGVETVAAAHMLYERASEKGRGQTIDFAPASEALTGE"
    dna "ATGACGGAGACCCTGTTCCTCACTAGCTCCGAGGTCGACGGCCTCGCGGACCCGGCCGACTACGTCGCCGCCGTGCGCGACGCGTACCGACAAGTGGGCGAGGGAGCGCCCGCCGAGCCGCGGACGAAGCTCCTCAACCGCGAGCCGCCGGGCATGCTCACCACCTACGCCGCCCTCCTCCCGGAGACGGGCGCGATGGGCGGGTACACCTACTCGGCGGGGTTCGGCGCGGGCGACGCGTGGTTCATGACGCCGCTGTTCGACGCCGAGTCGGGCGAACCGCTCGCGCTGCTCGACGGCGCGTCGATGAACCCGTTCAAGACCGGCGCCGCGGGCGCGGTCGCGGTCGACGCGCTCGCCCGCGACGACGCGACCGAGCTCGCCGTGATCGGCAGCGGCGCGCAGGCGCGCGGACAGGTCGCGACGACCGCCACGGTCCGCGAGTTCGAGGCGGTCCGCGTCTTCTCGCCGACCCGCGAGAACCGCCAGGCGTTCGCCGCTGACTTCGGCGACCGGCTCGCCGCCGACGTGACCGCGGTCGAGAGCGCGAGCGCCGCGCTGGCGGGGGCCGACGTGGTCATCACCGCGACGACCGCCAGCGACCCCGTGATCGCCGACGCCGACGTGGAGCCGGGGACTCATGTCACGGCGATGGGCCAGTACCACCCGGAGAAGAACGAGCTCCCGCCCGAGCTCGTCGCTCGGGCGACGTACGTCCCCGACCTGAGGGCGCGCGCGACGCAGGACGCCGGCTCGTACCTCGCCGCGGTCGAGGCCGGCCTGATCGAGGCGGGCGAGGGGATCGCCGCCGACCTCGGCGCGGTCGTCGCGGGCGACCACCCCGGCCGGGCGAGCGACGACGCGGTGACAGTCTTCGACTCCGGCGGCACCGGCGTCGAGACGGTCGCGGCCGCGCACATGCTGTACGAGCGCGCGAGCGAGAAGGGTCGGGGGCAGACCATCGACTTCGCGCCCGCGAGCGAGGCGCTGACTGGCGAGTAG"
    annotation "arcB"
    description "Delta(1)-pyrroline-2-carboxylate reductase"
    lengths 1002
    lengths 1002
    lengths 1002
    lengths 1002
    lengths 1002
    lengths 1002
    lengths 1002
    lengths 1002
    lengths 1002
    lengths 1002
    lengths 1002
    lengths 1002
    lengths 1002
    lengths 1002
    lengths 1002
    lengths 1002
    lengths 1002
    lengths 1002
    lengths 1002
    lengths 1002
    lengths 1002
    lengths 1002
    lengths 1002
    lengths 1002
    lengths 1002
    lengths 1002
    lengths 1002
    lengths 1002
    lengths 1002
    lengths 1002
    lengths 1002
    lengths 1002
    lengths 1002
    lengths 1002
    lengths 1002
    lengths 1002
    lengths 1002
    lengths 1002
    lengths 1002
    lengths 1002
    lengths 1002
    lengths 1002
    lengths 1002
    lengths 1002
    lengths 1002
    lengths 1002
    lengths 1002
    longCentroidID 1002
    longCentroidID "0_0_221"
    paralog 0
    mergedDNA 0
    genomeIDs "0;1;2;3;4;5;6;7;8;9;10;11;12;13;14;15;16;17;18;19;20;21;22;23;24;25;26;27;28;29;30;31;32;33;34;35;36;37;38;39;40;41;42;43;44;45;46"
    geneIDs "36_1_306;46_7_143;16_0_504;5_0_643;19_1_24;41_1_335;32_1_235;12_2_278;3_2_242;24_0_496;34_1_484;7_0_170;38_1_668;29_1_85;35_2_186;40_1_668;13_1_217;22_0_248;14_0_698;42_0_668;11_2_316;43_1_306;2_1_698;37_2_276;44_1_484;4_1_698;23_0_161;27_2_133;45_1_306;0_0_221;8_0_678;25_5_24;21_0_2437;6_0_698;18_2_145;9_6_153;31_1_484;10_2_103;26_13_54;1_0_483;30_0_294;17_1_697;33_1_306;15_1_693;20_1_234;39_1_335;28_2_237"
    degrees 2
    name "arcB"
  ]
  node [
    id 162
    label "9440"
    size 47
    centroid "0_0_222"
    maxLenId 0
    members 0
    members 1
    members 2
    members 3
    members 4
    members 5
    members 6
    members 7
    members 8
    members 9
    members 10
    members 11
    members 12
    members 13
    members 14
    members 15
    members 16
    members 17
    members 18
    members 19
    members 20
    members 21
    members 22
    members 23
    members 24
    members 25
    members 26
    members 27
    members 28
    members 29
    members 30
    members 31
    members 32
    members 33
    members 34
    members 35
    members 36
    members 37
    members 38
    members 39
    members 40
    members 41
    members 42
    members 43
    members 44
    members 45
    members 46
    seqIDs "25_5_23"
    seqIDs "12_2_279"
    seqIDs "29_1_86"
    seqIDs "27_2_132"
    seqIDs "17_1_696"
    seqIDs "6_0_697"
    seqIDs "30_0_295"
    seqIDs "31_1_485"
    seqIDs "19_1_23"
    seqIDs "9_6_154"
    seqIDs "3_2_241"
    seqIDs "42_0_667"
    seqIDs "43_1_305"
    seqIDs "0_0_222"
    seqIDs "1_0_484"
    seqIDs "26_13_55"
    seqIDs "46_7_142"
    seqIDs "20_1_235"
    seqIDs "15_1_692"
    seqIDs "23_0_162"
    seqIDs "24_0_497"
    seqIDs "18_2_144"
    seqIDs "10_2_102"
    seqIDs "22_0_249"
    seqIDs "35_2_185"
    seqIDs "45_1_305"
    seqIDs "13_1_216"
    seqIDs "4_1_697"
    seqIDs "7_0_169"
    seqIDs "28_2_238"
    seqIDs "33_1_305"
    seqIDs "38_1_667"
    seqIDs "34_1_485"
    seqIDs "11_2_317"
    seqIDs "16_0_505"
    seqIDs "5_0_642"
    seqIDs "2_1_697"
    seqIDs "14_0_697"
    seqIDs "40_1_667"
    seqIDs "32_1_236"
    seqIDs "37_2_277"
    seqIDs "21_0_2436"
    seqIDs "39_1_336"
    seqIDs "36_1_305"
    seqIDs "44_1_485"
    seqIDs "41_1_336"
    seqIDs "8_0_677"
    hasEnd 0
    protein "MLIGIVSDTHDDSAAVEAAVSLFEREGVDAVVHCGDFVAPFSVTPFDADFAFHAVRGNNDGEWAVESTVEEFGTYHGEAAALSFGGGDGAGDAVDVAVTHGTSDLVVDALVDCGDYDYVLHGHTHAHGAEARGGTVRVNPGGLPIPVDGADDAFRVATLDTAASGVDAVTHHVLDR"
    dna "ATGCTGATCGGCATCGTCTCAGACACGCACGACGACTCGGCCGCGGTCGAGGCGGCCGTCTCGCTGTTCGAGCGCGAGGGGGTCGACGCGGTCGTCCACTGTGGCGACTTCGTCGCGCCCTTCTCAGTGACCCCGTTCGACGCCGACTTCGCGTTCCACGCGGTCCGCGGGAACAACGACGGCGAGTGGGCGGTCGAGTCGACCGTCGAGGAGTTCGGCACCTACCACGGCGAGGCTGCCGCGCTCTCGTTCGGCGGCGGAGACGGAGCGGGTGACGCCGTCGACGTCGCGGTCACCCACGGCACGAGCGACCTCGTCGTCGACGCGCTCGTCGACTGCGGCGACTACGACTACGTGCTCCATGGGCACACCCACGCGCACGGCGCCGAGGCGCGCGGCGGGACCGTCCGGGTGAACCCCGGCGGGCTCCCGATCCCGGTTGACGGCGCGGACGACGCGTTCCGCGTGGCGACGCTCGACACGGCGGCCTCCGGCGTCGACGCCGTGACGCACCACGTCCTCGACCGCTGA"
    annotation ""
    description "hypothetical protein"
    lengths 531
    lengths 531
    lengths 531
    lengths 531
    lengths 531
    lengths 531
    lengths 531
    lengths 531
    lengths 531
    lengths 531
    lengths 531
    lengths 531
    lengths 531
    lengths 531
    lengths 531
    lengths 531
    lengths 531
    lengths 531
    lengths 531
    lengths 531
    lengths 531
    lengths 531
    lengths 531
    lengths 531
    lengths 531
    lengths 531
    lengths 531
    lengths 531
    lengths 531
    lengths 531
    lengths 531
    lengths 531
    lengths 531
    lengths 531
    lengths 531
    lengths 531
    lengths 531
    lengths 531
    lengths 531
    lengths 531
    lengths 531
    lengths 531
    lengths 531
    lengths 531
    lengths 531
    lengths 531
    lengths 531
    longCentroidID 531
    longCentroidID "0_0_222"
    paralog 0
    mergedDNA 0
    genomeIDs "0;1;2;3;4;5;6;7;8;9;10;11;12;13;14;15;16;17;18;19;20;21;22;23;24;25;26;27;28;29;30;31;32;33;34;35;36;37;38;39;40;41;42;43;44;45;46"
    geneIDs "25_5_23;12_2_279;29_1_86;27_2_132;17_1_696;6_0_697;30_0_295;31_1_485;19_1_23;9_6_154;3_2_241;42_0_667;43_1_305;0_0_222;1_0_484;26_13_55;46_7_142;20_1_235;15_1_692;23_0_162;24_0_497;18_2_144;10_2_102;22_0_249;35_2_185;45_1_305;13_1_216;4_1_697;7_0_169;28_2_238;33_1_305;38_1_667;34_1_485;11_2_317;16_0_505;5_0_642;2_1_697;14_0_697;40_1_667;32_1_236;37_2_277;21_0_2436;39_1_336;36_1_305;44_1_485;41_1_336;8_0_677"
    degrees 2
    name "group_2778"
  ]
  node [
    id 163
    label "1406"
    size 47
    centroid "0_0_223"
    maxLenId 0
    members 0
    members 1
    members 2
    members 3
    members 4
    members 5
    members 6
    members 7
    members 8
    members 9
    members 10
    members 11
    members 12
    members 13
    members 14
    members 15
    members 16
    members 17
    members 18
    members 19
    members 20
    members 21
    members 22
    members 23
    members 24
    members 25
    members 26
    members 27
    members 28
    members 29
    members 30
    members 31
    members 32
    members 33
    members 34
    members 35
    members 36
    members 37
    members 38
    members 39
    members 40
    members 41
    members 42
    members 43
    members 44
    members 45
    members 46
    seqIDs "13_1_215"
    seqIDs "33_1_304"
    seqIDs "6_0_696"
    seqIDs "35_2_184"
    seqIDs "42_0_666"
    seqIDs "5_0_641"
    seqIDs "1_0_485"
    seqIDs "28_2_239"
    seqIDs "40_1_666"
    seqIDs "3_2_240"
    seqIDs "2_1_696"
    seqIDs "24_0_498"
    seqIDs "12_2_280"
    seqIDs "43_1_304"
    seqIDs "0_0_223"
    seqIDs "14_0_696"
    seqIDs "7_0_168"
    seqIDs "31_1_486"
    seqIDs "41_1_337"
    seqIDs "10_2_101"
    seqIDs "46_7_141"
    seqIDs "29_1_87"
    seqIDs "11_2_318"
    seqIDs "25_5_22"
    seqIDs "9_6_155"
    seqIDs "17_1_695"
    seqIDs "21_0_2435"
    seqIDs "32_1_237"
    seqIDs "27_2_131"
    seqIDs "15_1_691"
    seqIDs "26_13_56"
    seqIDs "38_1_666"
    seqIDs "22_0_250"
    seqIDs "45_1_304"
    seqIDs "39_1_337"
    seqIDs "19_1_22"
    seqIDs "23_0_163"
    seqIDs "4_1_696"
    seqIDs "16_0_506"
    seqIDs "18_2_143"
    seqIDs "37_2_278"
    seqIDs "44_1_486"
    seqIDs "34_1_486"
    seqIDs "36_1_304"
    seqIDs "20_1_236"
    seqIDs "8_0_676"
    seqIDs "30_0_296"
    hasEnd 0
    protein "MRHAQGPLLTIDLTERTASTTRIDDRLASFVGGRGLNTSLAYDRIPFDADPLGPENRLFLSTGPMQYSTTSYTGRMAATAVSPLTNGLCSSNAGGFLSRNFTGAGYAAVEITGVSDDLLAVHVREVGPDGEPDVTFEAVDDLEQAEVSAVSDRFAETHDLGPEHVACVGPAGENEVRFASVMTSDTRAFGRGGLGAVLGAKGVKALTFAGDADAEIEVDWPDEAAEVHREAATSDSIMKRQGTTSVTELANEVDALPSYYFAETSFEGVEGISGDRVEEKKYEKGTCSQCAFACKLPTRDEATGVETEGPEFETVMAFGSNAGVDDVVDVMRANELCDELGLDTISCGDVVSMFLESEDEFGNADLVRSLVEQIAYREGVGDKLAEGVHRAHEEFGADDWTVKGMAFSGHDGRALNGQGLAFATANRGADHMYGEFYPYEYPLVDPDEAFDPQGLDGKPPKLVAKENRNAVLDSAVVCKFSRGTVTDDRLAALLDADYDDLQSLGARVVELERAFNNARGFDRSDDTLPYADAIDGFDAALSEYYALRGWNDDGTVPGHGDGLDPAGAAPADD"
    dna "ATGAGACACGCACAGGGCCCGCTCCTCACGATCGACCTGACGGAGCGGACCGCGTCGACGACCCGGATCGACGACCGGCTGGCGTCGTTCGTCGGCGGCCGCGGGCTCAACACGTCACTCGCGTACGACCGGATCCCGTTCGACGCCGACCCGCTCGGCCCGGAGAACCGCCTCTTCCTCTCGACGGGTCCGATGCAGTACTCGACGACCTCCTACACCGGCCGGATGGCCGCCACGGCCGTCTCGCCGCTCACGAACGGCCTCTGCTCGTCGAACGCTGGGGGATTCCTCTCGCGGAACTTCACCGGCGCGGGGTACGCGGCCGTCGAGATCACGGGCGTGAGCGACGACCTGCTCGCGGTCCACGTCCGCGAGGTCGGGCCGGACGGCGAGCCGGACGTGACCTTCGAGGCGGTCGACGACCTGGAGCAGGCCGAGGTGTCGGCGGTCTCCGATCGGTTCGCCGAGACGCACGACCTCGGCCCCGAACACGTCGCCTGCGTCGGGCCCGCGGGCGAGAACGAGGTCCGCTTCGCGTCGGTCATGACCTCCGACACCCGGGCGTTCGGCCGCGGCGGGCTGGGCGCCGTCCTCGGTGCGAAGGGCGTGAAGGCGCTCACGTTCGCCGGCGACGCGGACGCCGAAATCGAGGTCGACTGGCCCGACGAGGCGGCCGAGGTCCACCGCGAGGCGGCCACCTCCGACTCGATCATGAAACGGCAGGGGACGACGAGCGTGACGGAGCTGGCGAACGAGGTCGACGCCCTCCCGTCGTACTACTTCGCGGAGACCTCCTTCGAGGGCGTCGAGGGCATCTCCGGCGACCGCGTCGAGGAGAAGAAGTACGAGAAGGGGACCTGTTCGCAGTGCGCGTTCGCCTGTAAGCTCCCCACCCGCGACGAGGCGACCGGCGTCGAGACGGAGGGCCCGGAGTTCGAGACGGTGATGGCGTTCGGCTCGAACGCGGGCGTCGACGACGTGGTCGACGTGATGCGCGCCAACGAGCTGTGCGACGAGCTCGGGCTGGACACCATCTCCTGTGGCGACGTCGTCTCCATGTTCTTAGAGAGCGAAGACGAGTTCGGCAACGCGGACCTCGTCCGCTCGCTCGTCGAGCAGATCGCCTATCGCGAGGGCGTCGGCGACAAGCTCGCGGAGGGCGTCCACCGCGCACACGAGGAGTTCGGCGCGGACGACTGGACGGTCAAGGGGATGGCCTTCTCCGGCCACGACGGCCGCGCGCTCAACGGGCAGGGACTCGCGTTCGCGACCGCGAACCGCGGCGCGGACCACATGTACGGGGAGTTTTACCCGTACGAGTACCCGCTCGTCGACCCCGACGAGGCGTTCGACCCGCAGGGCCTCGACGGGAAGCCGCCGAAGCTCGTCGCGAAGGAGAACCGCAACGCGGTCCTCGACTCGGCGGTGGTCTGTAAGTTCTCGCGGGGAACCGTGACCGACGACCGGCTCGCGGCGCTGCTCGACGCCGACTACGACGACCTCCAGTCGCTCGGCGCCCGGGTCGTCGAGTTAGAGCGCGCGTTCAACAACGCCCGCGGCTTCGACCGGAGCGACGACACGCTCCCGTACGCCGACGCCATCGACGGGTTCGACGCGGCGCTCTCCGAGTACTACGCGCTCCGCGGCTGGAACGACGACGGCACCGTCCCGGGTCACGGCGACGGGCTCGACCCGGCCGGCGCGGCGCCCGCCGACGACTGA"
    annotation ""
    description "hypothetical protein"
    lengths 1722
    lengths 1722
    lengths 1722
    lengths 1722
    lengths 1722
    lengths 1722
    lengths 1722
    lengths 1722
    lengths 1722
    lengths 1722
    lengths 1722
    lengths 1722
    lengths 1722
    lengths 1722
    lengths 1722
    lengths 1722
    lengths 1722
    lengths 1722
    lengths 1722
    lengths 1722
    lengths 1722
    lengths 1722
    lengths 1722
    lengths 1722
    lengths 1722
    lengths 1722
    lengths 1722
    lengths 1722
    lengths 1722
    lengths 1722
    lengths 1722
    lengths 1722
    lengths 1722
    lengths 1722
    lengths 1722
    lengths 1722
    lengths 1722
    lengths 1722
    lengths 1722
    lengths 1722
    lengths 1722
    lengths 1722
    lengths 1722
    lengths 1722
    lengths 1722
    lengths 1722
    lengths 1722
    longCentroidID 1722
    longCentroidID "0_0_223"
    paralog 0
    mergedDNA 0
    genomeIDs "0;1;2;3;4;5;6;7;8;9;10;11;12;13;14;15;16;17;18;19;20;21;22;23;24;25;26;27;28;29;30;31;32;33;34;35;36;37;38;39;40;41;42;43;44;45;46"
    geneIDs "13_1_215;33_1_304;6_0_696;35_2_184;42_0_666;5_0_641;1_0_485;28_2_239;40_1_666;3_2_240;2_1_696;24_0_498;12_2_280;43_1_304;0_0_223;14_0_696;7_0_168;31_1_486;41_1_337;10_2_101;46_7_141;29_1_87;11_2_318;25_5_22;9_6_155;17_1_695;21_0_2435;32_1_237;27_2_131;15_1_691;26_13_56;38_1_666;22_0_250;45_1_304;39_1_337;19_1_22;23_0_163;4_1_696;16_0_506;18_2_143;37_2_278;44_1_486;34_1_486;36_1_304;20_1_236;8_0_676;30_0_296"
    degrees 2
    name "group_429"
  ]
  node [
    id 164
    label "1421"
    size 47
    centroid "0_0_224"
    maxLenId 0
    members 0
    members 1
    members 2
    members 3
    members 4
    members 5
    members 6
    members 7
    members 8
    members 9
    members 10
    members 11
    members 12
    members 13
    members 14
    members 15
    members 16
    members 17
    members 18
    members 19
    members 20
    members 21
    members 22
    members 23
    members 24
    members 25
    members 26
    members 27
    members 28
    members 29
    members 30
    members 31
    members 32
    members 33
    members 34
    members 35
    members 36
    members 37
    members 38
    members 39
    members 40
    members 41
    members 42
    members 43
    members 44
    members 45
    members 46
    seqIDs "24_0_499"
    seqIDs "25_5_21"
    seqIDs "3_2_239"
    seqIDs "32_1_238"
    seqIDs "7_0_167"
    seqIDs "19_1_21"
    seqIDs "21_0_2434"
    seqIDs "30_0_297"
    seqIDs "36_1_303"
    seqIDs "44_1_487"
    seqIDs "10_2_100"
    seqIDs "23_0_164"
    seqIDs "12_2_281"
    seqIDs "33_1_303"
    seqIDs "5_0_640"
    seqIDs "42_0_665"
    seqIDs "27_2_130"
    seqIDs "20_1_237"
    seqIDs "6_0_695"
    seqIDs "8_0_675"
    seqIDs "34_1_487"
    seqIDs "45_1_303"
    seqIDs "14_0_695"
    seqIDs "39_1_338"
    seqIDs "29_1_88"
    seqIDs "37_2_279"
    seqIDs "15_1_690"
    seqIDs "4_1_695"
    seqIDs "31_1_487"
    seqIDs "22_0_251"
    seqIDs "26_13_57"
    seqIDs "35_2_183"
    seqIDs "40_1_665"
    seqIDs "1_0_486"
    seqIDs "41_1_338"
    seqIDs "46_7_140"
    seqIDs "13_1_214"
    seqIDs "38_1_665"
    seqIDs "43_1_303"
    seqIDs "0_0_224"
    seqIDs "11_2_319"
    seqIDs "2_1_695"
    seqIDs "17_1_694"
    seqIDs "16_0_507"
    seqIDs "28_2_240"
    seqIDs "18_2_142"
    seqIDs "9_6_156"
    hasEnd 0
    protein "MDHFPEAINATPDPTLVVDGDGVVHAGTPSVETVFGIDPDDLSGRAIGDVFEDPTELDWGRVASPPSVADRDGGEAGAAGDAEGVAPGGAEGSAPGDGEEGAPLSGEEARAERDGSRHDVTALIETTRAGEARSMADGFELAVRRGDGVLVPVRVSVGPFEIGGDPYAVVTAIDVTNERTRRLALQRRTKTLESLHEATRELLKTTDRETAAEAAVSYVDDVLGHPIAAIWLYDERENALEPIVWTDTADDVVGEHPTFAADELSITWEVFESGEPTYVADVHDDPDRHSDDATIRSELVVPLGRYGVLNVGATAPEAFDDSDLAVARIWAATVTMVLVRIERERQLRRREAEIARERDRLEEFASLVSHDLRSPLNVATGNLEIVTERLAEESVDVEELGAVERSLDRMDVLIEDLLALARQGASIDETEPVALPDLVAECWETVDTESATIAVETDAVVAADRSRLRQALENLIANAVAHAGPDVAVTVGALDDGFYLEDDGPGVDPEDRGEVFEAGVTTDHDGTGFGLKIVAEVAEAHGWAVELAESEAGGARFEFRGVDLDPGDG"
    dna "ATGGACCACTTTCCGGAAGCGATCAACGCGACGCCCGACCCGACCCTCGTCGTCGACGGCGACGGGGTCGTCCACGCCGGGACGCCGAGCGTTGAGACAGTGTTCGGGATCGATCCGGACGACCTCTCCGGCCGAGCGATCGGCGACGTCTTCGAGGATCCGACCGAACTGGACTGGGGACGCGTCGCGTCGCCGCCCTCCGTCGCCGACCGAGACGGCGGCGAAGCGGGCGCAGCCGGAGACGCGGAGGGGGTTGCGCCGGGGGGTGCCGAGGGGAGCGCACCCGGAGACGGCGAGGAGGGTGCCCCCCTTAGCGGCGAGGAGGCGAGAGCCGAACGAGACGGGTCTCGACACGACGTGACGGCGCTGATCGAGACGACGCGCGCCGGTGAGGCGCGGTCGATGGCGGACGGGTTCGAACTGGCCGTGCGCCGCGGGGACGGCGTCCTCGTCCCGGTTCGGGTCAGCGTCGGCCCGTTCGAGATCGGTGGCGACCCGTACGCGGTCGTCACGGCGATCGACGTCACGAACGAGCGAACGCGGCGGCTGGCGCTCCAGCGCCGCACGAAGACGCTCGAATCCCTCCACGAGGCGACCAGAGAGCTGCTGAAGACGACCGACAGGGAGACGGCCGCCGAGGCGGCGGTGTCGTACGTCGACGACGTGCTGGGCCACCCGATCGCCGCGATATGGCTGTACGACGAGCGGGAAAACGCGCTCGAACCGATCGTCTGGACGGACACCGCGGACGACGTCGTCGGCGAGCATCCGACGTTCGCGGCCGACGAGCTGAGCATCACCTGGGAGGTCTTCGAGAGCGGCGAGCCGACGTACGTCGCGGACGTCCACGACGACCCCGACCGCCACAGCGACGACGCCACGATCCGGAGCGAGCTCGTCGTCCCGCTCGGGCGGTACGGCGTGTTGAACGTCGGCGCGACGGCCCCGGAGGCCTTCGACGACTCCGACCTCGCGGTGGCGCGCATCTGGGCGGCGACGGTGACGATGGTGCTGGTCCGCATCGAGCGCGAGCGGCAGCTCCGGCGGCGCGAGGCGGAGATCGCGCGCGAGCGCGACCGGTTAGAGGAGTTCGCCAGCCTCGTGTCGCACGACCTCCGAAGTCCGCTCAACGTCGCCACCGGGAACCTCGAGATCGTCACGGAGCGGCTCGCGGAGGAGTCGGTCGACGTGGAGGAGCTGGGCGCGGTCGAGCGCTCGCTCGACCGGATGGACGTGCTCATCGAGGACCTGCTCGCGCTGGCGCGGCAGGGCGCCAGCATCGACGAGACCGAGCCCGTCGCGCTGCCCGACCTCGTCGCGGAGTGCTGGGAGACCGTCGACACCGAGTCGGCGACGATCGCGGTCGAGACGGACGCCGTCGTCGCCGCGGACCGCAGCCGCCTGCGACAGGCCCTCGAGAACCTCATCGCCAACGCGGTCGCCCACGCCGGACCCGACGTGGCGGTCACGGTCGGGGCGCTCGACGACGGCTTCTACCTCGAAGACGACGGCCCCGGCGTCGACCCCGAAGACCGCGGAGAGGTGTTCGAGGCGGGCGTGACGACGGACCACGACGGGACCGGGTTCGGACTGAAGATCGTCGCCGAGGTCGCGGAGGCGCACGGCTGGGCGGTCGAGCTCGCTGAGAGCGAGGCCGGCGGGGCCCGGTTCGAGTTCCGCGGCGTCGACCTCGACCCGGGCGACGGGTAG"
    annotation ""
    description "hypothetical protein"
    lengths 1710
    lengths 1710
    lengths 1710
    lengths 1710
    lengths 1710
    lengths 1710
    lengths 1710
    lengths 1710
    lengths 1710
    lengths 1710
    lengths 1710
    lengths 1710
    lengths 1710
    lengths 1710
    lengths 1710
    lengths 1710
    lengths 1710
    lengths 1710
    lengths 1710
    lengths 1710
    lengths 1710
    lengths 1710
    lengths 1710
    lengths 1710
    lengths 1710
    lengths 1710
    lengths 1710
    lengths 1710
    lengths 1710
    lengths 1710
    lengths 1710
    lengths 1710
    lengths 1710
    lengths 1710
    lengths 1710
    lengths 1710
    lengths 1710
    lengths 1710
    lengths 1710
    lengths 1710
    lengths 1710
    lengths 1710
    lengths 1710
    lengths 1710
    lengths 1710
    lengths 1710
    lengths 1710
    longCentroidID 1710
    longCentroidID "0_0_224"
    paralog 0
    mergedDNA 0
    genomeIDs "0;1;2;3;4;5;6;7;8;9;10;11;12;13;14;15;16;17;18;19;20;21;22;23;24;25;26;27;28;29;30;31;32;33;34;35;36;37;38;39;40;41;42;43;44;45;46"
    geneIDs "24_0_499;25_5_21;3_2_239;32_1_238;7_0_167;19_1_21;21_0_2434;30_0_297;36_1_303;44_1_487;10_2_100;23_0_164;12_2_281;33_1_303;5_0_640;42_0_665;27_2_130;20_1_237;6_0_695;8_0_675;34_1_487;45_1_303;14_0_695;39_1_338;29_1_88;37_2_279;15_1_690;4_1_695;31_1_487;22_0_251;26_13_57;35_2_183;40_1_665;1_0_486;41_1_338;46_7_140;13_1_214;38_1_665;43_1_303;0_0_224;11_2_319;2_1_695;17_1_694;16_0_507;28_2_240;18_2_142;9_6_156"
    degrees 2
    name "group_435"
  ]
  node [
    id 165
    label "7526"
    size 47
    centroid "0_0_225"
    maxLenId 0
    members 0
    members 1
    members 2
    members 3
    members 4
    members 5
    members 6
    members 7
    members 8
    members 9
    members 10
    members 11
    members 12
    members 13
    members 14
    members 15
    members 16
    members 17
    members 18
    members 19
    members 20
    members 21
    members 22
    members 23
    members 24
    members 25
    members 26
    members 27
    members 28
    members 29
    members 30
    members 31
    members 32
    members 33
    members 34
    members 35
    members 36
    members 37
    members 38
    members 39
    members 40
    members 41
    members 42
    members 43
    members 44
    members 45
    members 46
    seqIDs "2_1_694"
    seqIDs "9_6_157"
    seqIDs "32_1_239"
    seqIDs "46_7_139"
    seqIDs "0_0_225"
    seqIDs "33_1_302"
    seqIDs "5_0_639"
    seqIDs "25_5_20"
    seqIDs "8_0_674"
    seqIDs "7_0_166"
    seqIDs "15_1_689"
    seqIDs "45_1_302"
    seqIDs "19_1_20"
    seqIDs "11_2_320"
    seqIDs "14_0_694"
    seqIDs "18_2_141"
    seqIDs "39_1_339"
    seqIDs "43_1_302"
    seqIDs "38_1_664"
    seqIDs "24_0_500"
    seqIDs "37_2_280"
    seqIDs "42_0_664"
    seqIDs "30_0_298"
    seqIDs "4_1_694"
    seqIDs "29_1_89"
    seqIDs "6_0_694"
    seqIDs "34_1_488"
    seqIDs "13_1_213"
    seqIDs "40_1_664"
    seqIDs "36_1_302"
    seqIDs "44_1_488"
    seqIDs "22_0_252"
    seqIDs "21_0_2433"
    seqIDs "20_1_238"
    seqIDs "31_1_488"
    seqIDs "10_2_99"
    seqIDs "26_13_58"
    seqIDs "28_2_241"
    seqIDs "16_0_508"
    seqIDs "41_1_339"
    seqIDs "3_2_238"
    seqIDs "12_2_282"
    seqIDs "23_0_165"
    seqIDs "1_0_487"
    seqIDs "35_2_182"
    seqIDs "27_2_129"
    seqIDs "17_1_693"
    hasEnd 0
    protein "MSDPSGSTADSADGTGDAATDRSPSDDDGDPDPHAGDEPDAETTAGASGASGDEADATDDVPRDVRKYERFKKMDGARYERVNEFLRDRTYITAREWAIARLCADFRTETGVEMTKIGENLPELIPFMTDTYTPQAVNQARYSFEEKVTKAGATFLYGAMSGFFTAEDLDEMMYEVTEVAKFLLEVEGVDLAVADELEAEDRISEVMREVRASSADLRGEEVRCPECGHVHEPAEE"
    dna "ATGAGCGATCCCTCCGGCTCGACGGCCGACTCGGCCGACGGGACCGGCGACGCCGCCACGGACCGGTCACCCTCCGACGACGACGGCGACCCCGATCCGCACGCCGGCGACGAACCGGACGCGGAGACGACCGCCGGGGCGTCGGGGGCGTCCGGAGACGAGGCGGACGCGACCGACGACGTGCCGCGGGATGTCCGCAAGTACGAGCGGTTCAAGAAGATGGACGGCGCGCGCTACGAGCGCGTCAACGAGTTCCTCCGCGACCGGACGTACATCACCGCCCGCGAGTGGGCGATCGCCCGGCTCTGCGCCGACTTCCGGACGGAGACCGGCGTCGAGATGACGAAGATCGGCGAGAACCTCCCGGAGCTCATCCCCTTCATGACCGACACGTACACGCCGCAGGCGGTGAACCAGGCGCGCTACTCTTTCGAGGAGAAGGTGACGAAGGCGGGGGCGACGTTTCTCTACGGCGCGATGTCCGGGTTCTTCACCGCCGAGGACTTAGACGAGATGATGTACGAGGTGACCGAGGTCGCGAAGTTCCTCCTGGAGGTCGAGGGCGTCGACCTCGCCGTCGCTGACGAGTTGGAGGCCGAAGACAGGATCAGCGAGGTGATGCGCGAGGTGCGAGCCTCCTCGGCCGACCTCCGGGGCGAGGAGGTGCGCTGCCCCGAGTGCGGCCACGTCCACGAGCCGGCAGAAGAGTGA"
    annotation ""
    description "hypothetical protein"
    lengths 711
    lengths 711
    lengths 711
    lengths 711
    lengths 711
    lengths 711
    lengths 711
    lengths 711
    lengths 711
    lengths 711
    lengths 711
    lengths 711
    lengths 711
    lengths 711
    lengths 711
    lengths 711
    lengths 711
    lengths 711
    lengths 711
    lengths 711
    lengths 711
    lengths 711
    lengths 711
    lengths 711
    lengths 711
    lengths 711
    lengths 711
    lengths 711
    lengths 711
    lengths 711
    lengths 711
    lengths 711
    lengths 711
    lengths 711
    lengths 711
    lengths 711
    lengths 711
    lengths 711
    lengths 711
    lengths 711
    lengths 711
    lengths 711
    lengths 711
    lengths 711
    lengths 711
    lengths 711
    lengths 711
    longCentroidID 711
    longCentroidID "0_0_225"
    paralog 0
    mergedDNA 0
    genomeIDs "0;1;2;3;4;5;6;7;8;9;10;11;12;13;14;15;16;17;18;19;20;21;22;23;24;25;26;27;28;29;30;31;32;33;34;35;36;37;38;39;40;41;42;43;44;45;46"
    geneIDs "2_1_694;9_6_157;32_1_239;46_7_139;0_0_225;33_1_302;5_0_639;25_5_20;8_0_674;7_0_166;15_1_689;45_1_302;19_1_20;11_2_320;14_0_694;18_2_141;39_1_339;43_1_302;38_1_664;24_0_500;37_2_280;42_0_664;30_0_298;4_1_694;29_1_89;6_0_694;34_1_488;13_1_213;40_1_664;36_1_302;44_1_488;22_0_252;21_0_2433;20_1_238;31_1_488;10_2_99;26_13_58;28_2_241;16_0_508;41_1_339;3_2_238;12_2_282;23_0_165;1_0_487;35_2_182;27_2_129;17_1_693"
    degrees 2
    name "group_2224"
  ]
  node [
    id 166
    label "11811"
    size 47
    centroid "0_0_226"
    maxLenId 0
    members 0
    members 1
    members 2
    members 3
    members 4
    members 5
    members 6
    members 7
    members 8
    members 9
    members 10
    members 11
    members 12
    members 13
    members 14
    members 15
    members 16
    members 17
    members 18
    members 19
    members 20
    members 21
    members 22
    members 23
    members 24
    members 25
    members 26
    members 27
    members 28
    members 29
    members 30
    members 31
    members 32
    members 33
    members 34
    members 35
    members 36
    members 37
    members 38
    members 39
    members 40
    members 41
    members 42
    members 43
    members 44
    members 45
    members 46
    seqIDs "31_1_489"
    seqIDs "24_0_501"
    seqIDs "9_6_158"
    seqIDs "37_2_281"
    seqIDs "5_0_638"
    seqIDs "28_2_242"
    seqIDs "14_0_693"
    seqIDs "17_1_692"
    seqIDs "16_0_509"
    seqIDs "45_1_301"
    seqIDs "42_0_663"
    seqIDs "4_1_693"
    seqIDs "32_1_240"
    seqIDs "1_0_488"
    seqIDs "38_1_663"
    seqIDs "27_2_128"
    seqIDs "15_1_688"
    seqIDs "2_1_693"
    seqIDs "7_0_165"
    seqIDs "20_1_239"
    seqIDs "25_5_19"
    seqIDs "6_0_693"
    seqIDs "44_1_489"
    seqIDs "46_7_138"
    seqIDs "0_0_226"
    seqIDs "39_1_340"
    seqIDs "3_2_237"
    seqIDs "8_0_673"
    seqIDs "29_1_90"
    seqIDs "33_1_301"
    seqIDs "41_1_340"
    seqIDs "36_1_301"
    seqIDs "34_1_489"
    seqIDs "43_1_301"
    seqIDs "23_0_166"
    seqIDs "35_2_181"
    seqIDs "10_2_98"
    seqIDs "11_2_321"
    seqIDs "19_1_19"
    seqIDs "40_1_663"
    seqIDs "12_2_283"
    seqIDs "13_1_212"
    seqIDs "18_2_140"
    seqIDs "22_0_253"
    seqIDs "21_0_2432"
    seqIDs "30_0_299"
    seqIDs "26_13_59"
    hasEnd 0
    protein "MKVLCGIGGSDDSFRALDRTVERAAVASDDLTIAVVDNEDSSVSPDEVVERAEAAVEEAAIDAEVRRVEGDPGSRLVDIAETEGFEEIVLGGGHTSPMGKITIGSIAEFVLLNAKTSVTLVR"
    dna "ATGAAGGTGCTCTGCGGGATCGGCGGCAGCGACGACTCGTTCCGCGCGCTCGACCGGACGGTCGAGCGCGCGGCGGTCGCGAGCGACGACCTGACGATCGCGGTGGTGGACAACGAGGACTCCTCAGTGTCCCCCGACGAGGTCGTCGAGCGCGCCGAGGCGGCGGTCGAGGAGGCGGCGATCGACGCGGAGGTGCGGCGCGTCGAGGGCGACCCCGGGAGTCGGCTGGTGGACATCGCCGAGACGGAGGGGTTCGAGGAGATCGTCTTGGGCGGCGGACACACGAGTCCGATGGGGAAGATCACGATCGGGTCGATCGCGGAGTTCGTCCTGTTGAACGCCAAGACATCGGTCACGCTGGTCAGATGA"
    annotation ""
    description "hypothetical protein"
    lengths 369
    lengths 369
    lengths 369
    lengths 369
    lengths 369
    lengths 369
    lengths 369
    lengths 369
    lengths 369
    lengths 369
    lengths 369
    lengths 369
    lengths 369
    lengths 369
    lengths 369
    lengths 369
    lengths 369
    lengths 369
    lengths 369
    lengths 369
    lengths 369
    lengths 369
    lengths 369
    lengths 369
    lengths 369
    lengths 369
    lengths 369
    lengths 369
    lengths 369
    lengths 369
    lengths 369
    lengths 369
    lengths 369
    lengths 369
    lengths 369
    lengths 369
    lengths 369
    lengths 369
    lengths 369
    lengths 369
    lengths 369
    lengths 369
    lengths 369
    lengths 369
    lengths 369
    lengths 369
    lengths 369
    longCentroidID 369
    longCentroidID "0_0_226"
    paralog 0
    mergedDNA 0
    genomeIDs "0;1;2;3;4;5;6;7;8;9;10;11;12;13;14;15;16;17;18;19;20;21;22;23;24;25;26;27;28;29;30;31;32;33;34;35;36;37;38;39;40;41;42;43;44;45;46"
    geneIDs "31_1_489;24_0_501;9_6_158;37_2_281;5_0_638;28_2_242;14_0_693;17_1_692;16_0_509;45_1_301;42_0_663;4_1_693;32_1_240;1_0_488;38_1_663;27_2_128;15_1_688;2_1_693;7_0_165;20_1_239;25_5_19;6_0_693;44_1_489;46_7_138;0_0_226;39_1_340;3_2_237;8_0_673;29_1_90;33_1_301;41_1_340;36_1_301;34_1_489;43_1_301;23_0_166;35_2_181;10_2_98;11_2_321;19_1_19;40_1_663;12_2_283;13_1_212;18_2_140;22_0_253;21_0_2432;30_0_299;26_13_59"
    degrees 2
    name "group_3401"
  ]
  node [
    id 167
    label "8714"
    size 47
    centroid "0_0_227"
    maxLenId 0
    members 0
    members 1
    members 2
    members 3
    members 4
    members 5
    members 6
    members 7
    members 8
    members 9
    members 10
    members 11
    members 12
    members 13
    members 14
    members 15
    members 16
    members 17
    members 18
    members 19
    members 20
    members 21
    members 22
    members 23
    members 24
    members 25
    members 26
    members 27
    members 28
    members 29
    members 30
    members 31
    members 32
    members 33
    members 34
    members 35
    members 36
    members 37
    members 38
    members 39
    members 40
    members 41
    members 42
    members 43
    members 44
    members 45
    members 46
    seqIDs "34_1_490"
    seqIDs "22_0_254"
    seqIDs "2_1_692"
    seqIDs "35_2_180"
    seqIDs "33_1_300"
    seqIDs "45_1_300"
    seqIDs "14_0_692"
    seqIDs "12_2_284"
    seqIDs "7_0_164"
    seqIDs "23_0_167"
    seqIDs "11_2_322"
    seqIDs "28_2_243"
    seqIDs "26_13_60"
    seqIDs "13_1_211"
    seqIDs "16_0_510"
    seqIDs "19_1_18"
    seqIDs "43_1_300"
    seqIDs "8_0_672"
    seqIDs "38_1_662"
    seqIDs "1_0_489"
    seqIDs "3_2_236"
    seqIDs "31_1_490"
    seqIDs "10_2_97"
    seqIDs "20_1_240"
    seqIDs "6_0_692"
    seqIDs "46_7_137"
    seqIDs "30_0_300"
    seqIDs "15_1_687"
    seqIDs "32_1_241"
    seqIDs "36_1_300"
    seqIDs "18_2_139"
    seqIDs "25_5_18"
    seqIDs "39_1_341"
    seqIDs "0_0_227"
    seqIDs "4_1_692"
    seqIDs "9_6_159"
    seqIDs "24_0_502"
    seqIDs "17_1_691"
    seqIDs "27_2_127"
    seqIDs "41_1_341"
    seqIDs "44_1_490"
    seqIDs "37_2_282"
    seqIDs "29_1_91"
    seqIDs "5_0_637"
    seqIDs "21_0_2431"
    seqIDs "42_0_662"
    seqIDs "40_1_662"
    hasEnd 0
    protein "MSDRGYPDAVADEFPPPPTAFTDREDRRIEVRPYEGDPAARESLVEMYDAFDPADRAQGIPPGGEERIREWLDAILADDCYNVIAWCDDAAAGHATLVPDGDAYELAIFVHQEYQRAGIGTHLIRGLLGHGQANGVEKVWLTVERWNRAAVSLYKKIGFETSDAESFELEMGLRLRADGETAAEGDASATPDESDADE"
    dna "ATGAGCGATCGAGGCTACCCGGACGCGGTGGCGGACGAGTTCCCGCCGCCGCCGACCGCGTTCACCGACCGCGAGGACCGCCGGATCGAGGTCCGGCCGTACGAGGGCGACCCGGCGGCCAGGGAGTCGCTCGTCGAGATGTACGACGCCTTCGACCCGGCGGACCGCGCGCAGGGGATCCCGCCCGGCGGCGAGGAGCGCATCCGCGAGTGGCTCGACGCCATCCTCGCCGACGACTGCTACAACGTGATCGCCTGGTGCGACGACGCGGCCGCCGGCCACGCGACGCTCGTCCCCGACGGCGACGCCTACGAGCTGGCGATCTTCGTCCATCAGGAGTACCAGCGTGCCGGGATCGGCACCCACCTCATCCGCGGACTGCTCGGCCACGGGCAGGCGAACGGCGTCGAGAAGGTGTGGCTCACGGTGGAGCGGTGGAACCGCGCCGCCGTCTCCTTGTACAAGAAGATCGGCTTCGAGACCTCCGACGCCGAGAGCTTCGAGCTGGAGATGGGGCTGCGGCTGCGCGCCGACGGGGAGACGGCCGCGGAGGGAGACGCGTCCGCGACCCCCGACGAGTCCGACGCCGACGAGTAG"
    annotation ""
    description "hypothetical protein"
    lengths 597
    lengths 597
    lengths 597
    lengths 597
    lengths 597
    lengths 597
    lengths 597
    lengths 597
    lengths 597
    lengths 597
    lengths 597
    lengths 597
    lengths 597
    lengths 597
    lengths 597
    lengths 597
    lengths 597
    lengths 597
    lengths 597
    lengths 597
    lengths 597
    lengths 597
    lengths 597
    lengths 597
    lengths 597
    lengths 597
    lengths 597
    lengths 597
    lengths 597
    lengths 597
    lengths 597
    lengths 597
    lengths 597
    lengths 597
    lengths 597
    lengths 597
    lengths 597
    lengths 597
    lengths 597
    lengths 597
    lengths 597
    lengths 597
    lengths 597
    lengths 597
    lengths 597
    lengths 597
    lengths 597
    longCentroidID 597
    longCentroidID "0_0_227"
    paralog 0
    mergedDNA 0
    genomeIDs "0;1;2;3;4;5;6;7;8;9;10;11;12;13;14;15;16;17;18;19;20;21;22;23;24;25;26;27;28;29;30;31;32;33;34;35;36;37;38;39;40;41;42;43;44;45;46"
    geneIDs "34_1_490;22_0_254;2_1_692;35_2_180;33_1_300;45_1_300;14_0_692;12_2_284;7_0_164;23_0_167;11_2_322;28_2_243;26_13_60;13_1_211;16_0_510;19_1_18;43_1_300;8_0_672;38_1_662;1_0_489;3_2_236;31_1_490;10_2_97;20_1_240;6_0_692;46_7_137;30_0_300;15_1_687;32_1_241;36_1_300;18_2_139;25_5_18;39_1_341;0_0_227;4_1_692;9_6_159;24_0_502;17_1_691;27_2_127;41_1_341;44_1_490;37_2_282;29_1_91;5_0_637;21_0_2431;42_0_662;40_1_662"
    degrees 2
    name "group_2585"
  ]
  node [
    id 168
    label "8457"
    size 47
    centroid "0_0_228"
    maxLenId 0
    members 0
    members 1
    members 2
    members 3
    members 4
    members 5
    members 6
    members 7
    members 8
    members 9
    members 10
    members 11
    members 12
    members 13
    members 14
    members 15
    members 16
    members 17
    members 18
    members 19
    members 20
    members 21
    members 22
    members 23
    members 24
    members 25
    members 26
    members 27
    members 28
    members 29
    members 30
    members 31
    members 32
    members 33
    members 34
    members 35
    members 36
    members 37
    members 38
    members 39
    members 40
    members 41
    members 42
    members 43
    members 44
    members 45
    members 46
    seqIDs "43_1_299"
    seqIDs "4_1_691"
    seqIDs "13_1_210"
    seqIDs "5_0_636"
    seqIDs "28_2_244"
    seqIDs "29_1_92"
    seqIDs "32_1_242"
    seqIDs "42_0_661"
    seqIDs "7_0_163"
    seqIDs "46_7_136"
    seqIDs "12_2_285"
    seqIDs "20_1_241"
    seqIDs "3_2_235"
    seqIDs "37_2_283"
    seqIDs "19_1_17"
    seqIDs "25_5_17"
    seqIDs "16_0_511"
    seqIDs "17_1_690"
    seqIDs "26_13_61"
    seqIDs "33_1_299"
    seqIDs "8_0_671"
    seqIDs "40_1_661"
    seqIDs "0_0_228"
    seqIDs "22_0_255"
    seqIDs "41_1_342"
    seqIDs "24_0_503"
    seqIDs "35_2_179"
    seqIDs "10_2_96"
    seqIDs "21_0_2430"
    seqIDs "18_2_138"
    seqIDs "1_0_490"
    seqIDs "30_0_301"
    seqIDs "2_1_691"
    seqIDs "14_0_691"
    seqIDs "44_1_491"
    seqIDs "31_1_491"
    seqIDs "39_1_342"
    seqIDs "38_1_661"
    seqIDs "27_2_126"
    seqIDs "15_1_686"
    seqIDs "34_1_491"
    seqIDs "36_1_299"
    seqIDs "6_0_691"
    seqIDs "45_1_299"
    seqIDs "23_0_168"
    seqIDs "11_2_323"
    seqIDs "9_6_160"
    hasEnd 0
    protein "MSHRILLLGAPGAGKGTQSAKLADAYGVEHVTTGDALRANKDMETEYGTPRSFMEAGELVPDPVVNEIVEAAIGDADGFVLDGYPRNLDQAEYLSEITDLDAVILLDVDEEVLVDRLTGRRVCDDCGANYHVDFQPPEEPGVCDECGGELIQREDDTEETARERLDVFYDNTEPVIDHFRDEGVLVEVDGEATPDEVFARIRDVVES"
    dna "ATGAGTCACCGAATTCTGCTGCTGGGGGCGCCGGGTGCCGGGAAAGGGACACAGAGCGCGAAGCTGGCCGACGCGTACGGCGTCGAGCACGTCACGACCGGCGACGCGCTCCGCGCGAACAAGGACATGGAGACGGAGTACGGCACGCCGCGCTCGTTCATGGAGGCGGGCGAGCTGGTGCCGGACCCGGTCGTCAACGAGATCGTCGAGGCCGCGATCGGCGACGCCGACGGGTTCGTCCTCGACGGCTACCCGCGCAACCTCGATCAGGCGGAGTACCTCTCGGAGATCACCGACCTCGACGCCGTCATCCTCCTCGACGTCGACGAGGAAGTGCTCGTCGACCGGCTCACCGGGCGCCGCGTCTGCGACGACTGCGGCGCGAACTACCACGTCGACTTCCAGCCGCCCGAGGAGCCGGGCGTCTGCGACGAGTGCGGCGGCGAGCTGATCCAGCGCGAGGACGACACCGAGGAGACCGCCCGCGAGCGGCTCGACGTGTTCTACGACAACACCGAGCCCGTGATCGACCACTTCCGCGACGAGGGCGTCCTCGTCGAGGTCGACGGCGAGGCGACCCCGGACGAGGTCTTCGCTCGGATCCGCGATGTCGTCGAGAGCTAA"
    annotation "adk"
    description "Adenylate kinase"
    lengths 624
    lengths 624
    lengths 624
    lengths 624
    lengths 624
    lengths 624
    lengths 624
    lengths 624
    lengths 624
    lengths 624
    lengths 624
    lengths 624
    lengths 624
    lengths 624
    lengths 624
    lengths 624
    lengths 624
    lengths 624
    lengths 624
    lengths 624
    lengths 624
    lengths 624
    lengths 624
    lengths 624
    lengths 624
    lengths 624
    lengths 624
    lengths 624
    lengths 624
    lengths 624
    lengths 624
    lengths 624
    lengths 624
    lengths 624
    lengths 624
    lengths 624
    lengths 624
    lengths 624
    lengths 624
    lengths 624
    lengths 624
    lengths 624
    lengths 624
    lengths 624
    lengths 624
    lengths 624
    lengths 624
    longCentroidID 624
    longCentroidID "0_0_228"
    paralog 0
    mergedDNA 0
    genomeIDs "0;1;2;3;4;5;6;7;8;9;10;11;12;13;14;15;16;17;18;19;20;21;22;23;24;25;26;27;28;29;30;31;32;33;34;35;36;37;38;39;40;41;42;43;44;45;46"
    geneIDs "43_1_299;4_1_691;13_1_210;5_0_636;28_2_244;29_1_92;32_1_242;42_0_661;7_0_163;46_7_136;12_2_285;20_1_241;3_2_235;37_2_283;19_1_17;25_5_17;16_0_511;17_1_690;26_13_61;33_1_299;8_0_671;40_1_661;0_0_228;22_0_255;41_1_342;24_0_503;35_2_179;10_2_96;21_0_2430;18_2_138;1_0_490;30_0_301;2_1_691;14_0_691;44_1_491;31_1_491;39_1_342;38_1_661;27_2_126;15_1_686;34_1_491;36_1_299;6_0_691;45_1_299;23_0_168;11_2_323;9_6_160"
    degrees 2
    name "adk"
  ]
  node [
    id 169
    label "5629"
    size 47
    centroid "0_0_229"
    maxLenId 0
    members 0
    members 1
    members 2
    members 3
    members 4
    members 5
    members 6
    members 7
    members 8
    members 9
    members 10
    members 11
    members 12
    members 13
    members 14
    members 15
    members 16
    members 17
    members 18
    members 19
    members 20
    members 21
    members 22
    members 23
    members 24
    members 25
    members 26
    members 27
    members 28
    members 29
    members 30
    members 31
    members 32
    members 33
    members 34
    members 35
    members 36
    members 37
    members 38
    members 39
    members 40
    members 41
    members 42
    members 43
    members 44
    members 45
    members 46
    seqIDs "46_7_135"
    seqIDs "34_1_492"
    seqIDs "13_1_209"
    seqIDs "7_0_162"
    seqIDs "38_1_660"
    seqIDs "23_0_169"
    seqIDs "43_1_298"
    seqIDs "19_1_16"
    seqIDs "8_0_670"
    seqIDs "10_2_95"
    seqIDs "6_0_690"
    seqIDs "5_0_635"
    seqIDs "12_2_286"
    seqIDs "35_2_178"
    seqIDs "20_1_242"
    seqIDs "45_1_298"
    seqIDs "44_1_492"
    seqIDs "22_0_256"
    seqIDs "39_1_343"
    seqIDs "9_6_161"
    seqIDs "32_1_243"
    seqIDs "4_1_690"
    seqIDs "2_1_690"
    seqIDs "3_2_234"
    seqIDs "26_13_62"
    seqIDs "30_0_302"
    seqIDs "21_0_2429"
    seqIDs "24_0_504"
    seqIDs "28_2_245"
    seqIDs "0_0_229"
    seqIDs "1_0_491"
    seqIDs "31_1_492"
    seqIDs "15_1_685"
    seqIDs "18_2_137"
    seqIDs "27_2_125"
    seqIDs "33_1_298"
    seqIDs "36_1_298"
    seqIDs "41_1_343"
    seqIDs "11_2_324"
    seqIDs "40_1_660"
    seqIDs "16_0_512"
    seqIDs "14_0_690"
    seqIDs "37_2_284"
    seqIDs "29_1_93"
    seqIDs "42_0_660"
    seqIDs "17_1_689"
    seqIDs "25_5_16"
    hasEnd 0
    protein "MSKVERRVRSLVREDGEMRDAIETVLDNASGGEVRWVDVRDQITSGQWGRLIEKEILVDGEEGFALADRDDIEAGMEDDSGGGDVETPETTSWSKWDKLAGLATLGAFVGYAVSPVRNAIAGGIDVVLGPLLNVVPFYVVIMVIALGTGMYSTLLRAGLMDMEKMGAYQERMKDIQERRKEAEKRDDDEALDEIQEEQMEAMGDQLGMFKEQFRPMVWIMFLTIPAFLWMFWVIGYRGSEAAYPAVAAQELVVPLAGTVTWDTGIVGPIQMWILWYFLCSMAFTQLVQKSLNIEMSPSAS"
    dna "ATGAGCAAAGTCGAACGGCGAGTCCGCTCGCTGGTCCGCGAGGACGGCGAGATGCGGGACGCCATCGAAACCGTCCTCGACAACGCTAGCGGCGGCGAGGTGCGTTGGGTCGACGTCCGCGACCAGATCACCAGCGGACAGTGGGGCCGGCTCATCGAGAAGGAGATCCTCGTCGACGGCGAGGAGGGCTTCGCGCTTGCCGACCGCGACGACATCGAGGCCGGGATGGAGGACGACTCGGGCGGCGGCGACGTTGAGACGCCGGAGACGACCTCCTGGTCGAAGTGGGATAAGCTGGCCGGGCTGGCGACGCTCGGCGCGTTCGTCGGCTACGCGGTCTCGCCGGTCCGGAACGCGATCGCCGGCGGCATCGACGTCGTCCTCGGCCCCCTTCTGAACGTCGTCCCCTTCTACGTCGTCATCATGGTCATCGCGCTCGGCACGGGGATGTACTCGACGCTGCTGCGCGCCGGGCTCATGGACATGGAGAAGATGGGCGCGTATCAGGAGCGGATGAAGGACATCCAGGAGCGCCGGAAGGAGGCCGAGAAGCGCGACGACGACGAGGCGCTCGACGAGATCCAAGAAGAGCAGATGGAGGCGATGGGCGACCAGCTCGGCATGTTCAAAGAGCAGTTCCGCCCGATGGTGTGGATCATGTTCCTCACCATTCCGGCGTTCCTCTGGATGTTCTGGGTGATCGGCTACCGCGGGTCTGAGGCCGCGTACCCGGCCGTCGCCGCCCAGGAGCTCGTCGTCCCGCTCGCGGGCACCGTCACCTGGGACACGGGGATCGTCGGCCCGATCCAAATGTGGATCCTCTGGTACTTCCTCTGCTCGATGGCGTTCACCCAGCTCGTCCAGAAGAGCCTCAACATCGAGATGTCGCCGTCCGCCTCGTAG"
    annotation ""
    description "hypothetical protein"
    lengths 903
    lengths 903
    lengths 903
    lengths 903
    lengths 903
    lengths 903
    lengths 903
    lengths 903
    lengths 903
    lengths 903
    lengths 903
    lengths 903
    lengths 903
    lengths 903
    lengths 903
    lengths 903
    lengths 903
    lengths 903
    lengths 903
    lengths 903
    lengths 903
    lengths 903
    lengths 903
    lengths 903
    lengths 903
    lengths 903
    lengths 903
    lengths 903
    lengths 903
    lengths 903
    lengths 903
    lengths 903
    lengths 903
    lengths 903
    lengths 903
    lengths 903
    lengths 903
    lengths 903
    lengths 903
    lengths 903
    lengths 903
    lengths 903
    lengths 903
    lengths 903
    lengths 903
    lengths 903
    lengths 903
    longCentroidID 903
    longCentroidID "0_0_229"
    paralog 0
    mergedDNA 0
    genomeIDs "0;1;2;3;4;5;6;7;8;9;10;11;12;13;14;15;16;17;18;19;20;21;22;23;24;25;26;27;28;29;30;31;32;33;34;35;36;37;38;39;40;41;42;43;44;45;46"
    geneIDs "46_7_135;34_1_492;13_1_209;7_0_162;38_1_660;23_0_169;43_1_298;19_1_16;8_0_670;10_2_95;6_0_690;5_0_635;12_2_286;35_2_178;20_1_242;45_1_298;44_1_492;22_0_256;39_1_343;9_6_161;32_1_243;4_1_690;2_1_690;3_2_234;26_13_62;30_0_302;21_0_2429;24_0_504;28_2_245;0_0_229;1_0_491;31_1_492;15_1_685;18_2_137;27_2_125;33_1_298;36_1_298;41_1_343;11_2_324;40_1_660;16_0_512;14_0_690;37_2_284;29_1_93;42_0_660;17_1_689;25_5_16"
    degrees 2
    name "group_1688"
  ]
  node [
    id 170
    label "2944"
    size 47
    centroid "0_0_231"
    maxLenId 0
    members 0
    members 1
    members 2
    members 3
    members 4
    members 5
    members 6
    members 7
    members 8
    members 9
    members 10
    members 11
    members 12
    members 13
    members 14
    members 15
    members 16
    members 17
    members 18
    members 19
    members 20
    members 21
    members 22
    members 23
    members 24
    members 25
    members 26
    members 27
    members 28
    members 29
    members 30
    members 31
    members 32
    members 33
    members 34
    members 35
    members 36
    members 37
    members 38
    members 39
    members 40
    members 41
    members 42
    members 43
    members 44
    members 45
    members 46
    seqIDs "6_0_688"
    seqIDs "45_1_296"
    seqIDs "27_2_123"
    seqIDs "5_0_633"
    seqIDs "36_1_296"
    seqIDs "9_6_163"
    seqIDs "42_0_658"
    seqIDs "31_1_494"
    seqIDs "0_0_231"
    seqIDs "41_1_345"
    seqIDs "44_1_494"
    seqIDs "7_0_160"
    seqIDs "18_2_135"
    seqIDs "19_1_14"
    seqIDs "26_13_64"
    seqIDs "4_1_688"
    seqIDs "23_0_171"
    seqIDs "38_1_658"
    seqIDs "46_7_133"
    seqIDs "25_5_14"
    seqIDs "1_0_493"
    seqIDs "29_1_95"
    seqIDs "28_2_247"
    seqIDs "43_1_296"
    seqIDs "12_2_288"
    seqIDs "34_1_494"
    seqIDs "40_1_658"
    seqIDs "32_1_245"
    seqIDs "17_1_687"
    seqIDs "16_0_514"
    seqIDs "24_0_506"
    seqIDs "37_2_286"
    seqIDs "15_1_683"
    seqIDs "33_1_296"
    seqIDs "22_0_258"
    seqIDs "11_2_326"
    seqIDs "39_1_345"
    seqIDs "30_0_304"
    seqIDs "14_0_688"
    seqIDs "13_1_207"
    seqIDs "35_2_176"
    seqIDs "8_0_668"
    seqIDs "3_2_232"
    seqIDs "20_1_244"
    seqIDs "21_0_2427"
    seqIDs "2_1_688"
    seqIDs "10_2_93"
    hasEnd 0
    protein "MDDDLIETGDAPRSRYTKLPGKGFFYPDSLDDERAERRAREAIEGSEAVVIADGDADGLACAAMIREAYDAALDVGPFEDAVAARLEGESGSDEPDEPAADDEGEGDDDPLGDAHAESPVGLVSAGPYSIDTALERVEKYADDGIDLFVCDLCPDDYEWIAEPLTELADSTDAIRWFDHHQWDDETADAVREAGVDLVVGESDEECTADVTLRSLDYAFDDRWAELAEVTRDHDLWLKEDPRSDDLADYSYWAGAEEYAAVVGAYGVDLPEAVRSFVAERRVEKEARIDLAVDRAVTHEVGDWRVAVTYGRCSQNEVAERLREAGADAAVIVKPAGSASIRGSDDFRHAHEVAGRVNGGGHPQAAGCKPDIYDDMLDYAHHWSTEGQACKRVILAAFEAVAEEVEAEASGADEAAAAE"
    dna "ATGGACGACGACCTCATCGAGACGGGGGATGCCCCCCGGTCGCGGTACACGAAGCTGCCGGGGAAGGGCTTCTTTTACCCGGACTCGCTGGACGACGAACGCGCGGAGCGGCGGGCGAGGGAGGCGATCGAGGGCAGCGAGGCGGTCGTGATCGCCGACGGCGACGCCGACGGTCTCGCCTGCGCCGCGATGATCCGCGAGGCGTACGACGCCGCCCTCGACGTCGGACCCTTCGAGGACGCCGTCGCGGCCCGGCTCGAAGGCGAGAGCGGGAGCGACGAGCCGGACGAGCCCGCGGCGGACGACGAGGGGGAGGGCGACGACGACCCCCTCGGCGACGCCCACGCCGAGTCCCCGGTCGGGCTGGTCTCGGCGGGGCCGTACTCGATCGACACCGCGCTCGAACGCGTCGAAAAGTACGCCGACGACGGGATCGACCTGTTCGTCTGTGACCTCTGCCCCGACGACTACGAGTGGATCGCGGAGCCGTTAACGGAGCTGGCTGACTCGACCGACGCGATCCGGTGGTTCGACCACCACCAGTGGGACGACGAGACCGCCGACGCGGTCCGCGAGGCCGGCGTCGACCTCGTCGTCGGCGAGTCGGACGAGGAGTGTACCGCCGACGTGACGCTCCGGTCGCTCGACTACGCCTTCGACGACCGCTGGGCCGAGCTCGCCGAGGTCACGCGCGACCACGACCTCTGGCTCAAGGAGGACCCTCGCTCCGACGACCTCGCCGACTACTCCTACTGGGCCGGCGCCGAGGAGTACGCGGCCGTCGTCGGCGCGTACGGCGTCGACCTCCCGGAAGCGGTGCGGTCGTTCGTCGCGGAGCGCCGGGTCGAGAAGGAGGCGCGCATCGACCTCGCGGTCGACCGCGCGGTCACGCATGAGGTCGGCGACTGGCGCGTCGCGGTCACCTACGGCCGCTGCTCGCAGAACGAGGTCGCGGAGCGCCTCCGCGAGGCGGGGGCCGACGCCGCCGTGATCGTCAAGCCCGCCGGCTCCGCCTCGATCCGGGGGTCGGACGACTTCCGGCACGCCCACGAGGTCGCCGGCCGAGTGAACGGCGGCGGGCACCCGCAGGCGGCGGGCTGTAAGCCCGACATCTACGACGACATGCTGGACTACGCCCACCACTGGAGCACCGAGGGACAGGCGTGTAAGCGCGTCATCCTCGCGGCGTTCGAGGCCGTCGCCGAGGAAGTCGAGGCCGAGGCGAGCGGCGCCGACGAGGCCGCGGCGGCCGAGTAG"
    annotation ""
    description "hypothetical protein"
    lengths 1257
    lengths 1257
    lengths 1257
    lengths 1257
    lengths 1257
    lengths 1257
    lengths 1257
    lengths 1257
    lengths 1257
    lengths 1257
    lengths 1257
    lengths 1257
    lengths 1257
    lengths 1257
    lengths 1257
    lengths 1257
    lengths 1257
    lengths 1257
    lengths 1257
    lengths 1257
    lengths 1257
    lengths 1257
    lengths 1257
    lengths 1257
    lengths 1257
    lengths 1257
    lengths 1257
    lengths 1257
    lengths 1257
    lengths 1257
    lengths 1257
    lengths 1257
    lengths 1257
    lengths 1257
    lengths 1257
    lengths 1257
    lengths 1257
    lengths 1257
    lengths 1257
    lengths 1257
    lengths 1257
    lengths 1257
    lengths 1257
    lengths 1257
    lengths 1257
    lengths 1257
    lengths 1257
    longCentroidID 1257
    longCentroidID "0_0_231"
    paralog 0
    mergedDNA 0
    genomeIDs "0;1;2;3;4;5;6;7;8;9;10;11;12;13;14;15;16;17;18;19;20;21;22;23;24;25;26;27;28;29;30;31;32;33;34;35;36;37;38;39;40;41;42;43;44;45;46"
    geneIDs "6_0_688;45_1_296;27_2_123;5_0_633;36_1_296;9_6_163;42_0_658;31_1_494;0_0_231;41_1_345;44_1_494;7_0_160;18_2_135;19_1_14;26_13_64;4_1_688;23_0_171;38_1_658;46_7_133;25_5_14;1_0_493;29_1_95;28_2_247;43_1_296;12_2_288;34_1_494;40_1_658;32_1_245;17_1_687;16_0_514;24_0_506;37_2_286;15_1_683;33_1_296;22_0_258;11_2_326;39_1_345;30_0_304;14_0_688;13_1_207;35_2_176;8_0_668;3_2_232;20_1_244;21_0_2427;2_1_688;10_2_93"
    degrees 2
    name "group_869"
  ]
  node [
    id 171
    label "10257"
    size 47
    centroid "0_0_232"
    maxLenId 0
    members 0
    members 1
    members 2
    members 3
    members 4
    members 5
    members 6
    members 7
    members 8
    members 9
    members 10
    members 11
    members 12
    members 13
    members 14
    members 15
    members 16
    members 17
    members 18
    members 19
    members 20
    members 21
    members 22
    members 23
    members 24
    members 25
    members 26
    members 27
    members 28
    members 29
    members 30
    members 31
    members 32
    members 33
    members 34
    members 35
    members 36
    members 37
    members 38
    members 39
    members 40
    members 41
    members 42
    members 43
    members 44
    members 45
    members 46
    seqIDs "33_1_295"
    seqIDs "12_2_289"
    seqIDs "26_13_65"
    seqIDs "8_0_667"
    seqIDs "0_0_232"
    seqIDs "21_0_2426"
    seqIDs "1_0_494"
    seqIDs "17_1_686"
    seqIDs "16_0_515"
    seqIDs "41_1_346"
    seqIDs "42_0_657"
    seqIDs "35_2_175"
    seqIDs "2_1_687"
    seqIDs "45_1_295"
    seqIDs "22_0_259"
    seqIDs "3_2_231"
    seqIDs "24_0_507"
    seqIDs "46_7_132"
    seqIDs "4_1_687"
    seqIDs "15_1_682"
    seqIDs "37_2_287"
    seqIDs "40_1_657"
    seqIDs "13_1_206"
    seqIDs "43_1_295"
    seqIDs "7_0_159"
    seqIDs "23_0_172"
    seqIDs "18_2_134"
    seqIDs "25_5_13"
    seqIDs "5_0_632"
    seqIDs "20_1_245"
    seqIDs "30_0_305"
    seqIDs "39_1_346"
    seqIDs "10_2_92"
    seqIDs "6_0_687"
    seqIDs "31_1_495"
    seqIDs "36_1_295"
    seqIDs "11_2_327"
    seqIDs "38_1_657"
    seqIDs "32_1_246"
    seqIDs "34_1_495"
    seqIDs "28_2_248"
    seqIDs "14_0_687"
    seqIDs "27_2_122"
    seqIDs "44_1_495"
    seqIDs "29_1_96"
    seqIDs "19_1_13"
    seqIDs "9_6_164"
    hasEnd 0
    protein "MFDTIVVATDGSDSVQRAVSVAVDVAARFDAEVHAVYVVDAGEVESSPDTVREDLRDALDDQGSDALDRVADAAHDRDGDLDVTIEVREGRPASEIDAYARSADADLVAMGTRGRHGENRFLIGSVAERVVRTCPVPVLTVRQLTDEDPRRTTI"
    dna "ATGTTCGACACCATCGTGGTCGCGACCGACGGCTCCGACAGCGTTCAACGGGCCGTCTCGGTCGCGGTCGACGTGGCGGCGCGGTTCGACGCCGAGGTCCACGCGGTGTACGTCGTCGACGCCGGCGAGGTGGAGTCGTCGCCCGACACGGTCCGGGAGGACCTCCGCGACGCGCTCGACGATCAGGGGAGCGACGCGCTCGACCGCGTCGCGGACGCGGCCCACGACCGCGACGGCGACCTCGACGTGACCATCGAGGTCCGCGAGGGCCGTCCGGCCTCGGAGATCGACGCGTACGCCCGGTCTGCCGACGCGGACCTCGTCGCGATGGGCACCCGCGGCCGCCACGGCGAGAACCGCTTTCTCATCGGCTCCGTCGCCGAGCGCGTCGTCCGGACCTGCCCGGTCCCGGTGCTGACGGTCCGACAGCTGACCGACGAGGACCCTCGGCGGACGACGATCTGA"
    annotation "teaD_1"
    description "TRAP-T-associated universal stress protein TeaD"
    lengths 465
    lengths 465
    lengths 465
    lengths 465
    lengths 465
    lengths 465
    lengths 465
    lengths 465
    lengths 465
    lengths 465
    lengths 465
    lengths 465
    lengths 465
    lengths 465
    lengths 465
    lengths 465
    lengths 465
    lengths 465
    lengths 465
    lengths 465
    lengths 465
    lengths 465
    lengths 465
    lengths 465
    lengths 465
    lengths 465
    lengths 465
    lengths 465
    lengths 465
    lengths 465
    lengths 465
    lengths 465
    lengths 465
    lengths 465
    lengths 465
    lengths 465
    lengths 465
    lengths 465
    lengths 465
    lengths 465
    lengths 465
    lengths 465
    lengths 465
    lengths 465
    lengths 465
    lengths 465
    lengths 465
    longCentroidID 465
    longCentroidID "0_0_232"
    paralog 0
    mergedDNA 0
    genomeIDs "0;1;2;3;4;5;6;7;8;9;10;11;12;13;14;15;16;17;18;19;20;21;22;23;24;25;26;27;28;29;30;31;32;33;34;35;36;37;38;39;40;41;42;43;44;45;46"
    geneIDs "33_1_295;12_2_289;26_13_65;8_0_667;0_0_232;21_0_2426;1_0_494;17_1_686;16_0_515;41_1_346;42_0_657;35_2_175;2_1_687;45_1_295;22_0_259;3_2_231;24_0_507;46_7_132;4_1_687;15_1_682;37_2_287;40_1_657;13_1_206;43_1_295;7_0_159;23_0_172;18_2_134;25_5_13;5_0_632;20_1_245;30_0_305;39_1_346;10_2_92;6_0_687;31_1_495;36_1_295;11_2_327;38_1_657;32_1_246;34_1_495;28_2_248;14_0_687;27_2_122;44_1_495;29_1_96;19_1_13;9_6_164"
    degrees 3
    name "teaD_1"
  ]
  node [
    id 172
    label "8627"
    size 47
    centroid "0_0_234"
    maxLenId 0
    members 0
    members 1
    members 2
    members 3
    members 4
    members 5
    members 6
    members 7
    members 8
    members 9
    members 10
    members 11
    members 12
    members 13
    members 14
    members 15
    members 16
    members 17
    members 18
    members 19
    members 20
    members 21
    members 22
    members 23
    members 24
    members 25
    members 26
    members 27
    members 28
    members 29
    members 30
    members 31
    members 32
    members 33
    members 34
    members 35
    members 36
    members 37
    members 38
    members 39
    members 40
    members 41
    members 42
    members 43
    members 44
    members 45
    members 46
    seqIDs "36_1_293"
    seqIDs "28_2_250"
    seqIDs "19_1_11"
    seqIDs "6_0_685"
    seqIDs "30_0_307"
    seqIDs "35_2_173"
    seqIDs "15_1_680"
    seqIDs "42_0_655"
    seqIDs "20_1_247"
    seqIDs "44_1_497"
    seqIDs "24_0_509"
    seqIDs "2_1_685"
    seqIDs "22_0_261"
    seqIDs "33_1_293"
    seqIDs "17_1_684"
    seqIDs "46_7_130"
    seqIDs "10_2_90"
    seqIDs "41_1_348"
    seqIDs "7_0_157"
    seqIDs "16_0_517"
    seqIDs "5_0_630"
    seqIDs "3_2_229"
    seqIDs "29_1_99"
    seqIDs "14_0_685"
    seqIDs "0_0_234"
    seqIDs "18_2_132"
    seqIDs "26_13_67"
    seqIDs "45_1_293"
    seqIDs "40_1_655"
    seqIDs "12_2_291"
    seqIDs "11_2_329"
    seqIDs "4_1_685"
    seqIDs "27_2_120"
    seqIDs "43_1_293"
    seqIDs "21_0_2424"
    seqIDs "37_2_289"
    seqIDs "9_7_0"
    seqIDs "38_1_655"
    seqIDs "31_1_497"
    seqIDs "8_0_665"
    seqIDs "34_1_497"
    seqIDs "32_1_248"
    seqIDs "1_0_496"
    seqIDs "39_1_348"
    seqIDs "13_1_204"
    seqIDs "23_0_174"
    seqIDs "25_5_11"
    hasEnd 1
    protein "MRKSGPPKGLISYLVLELLDERPRYGYELLGEITEISGGHWEPSYGSVYPILYKFEEEGVAERVERADEPDRKYFALTDAGREELAEKRREIGGEARDFGDVVLGFYHLYAALATDGRFEVDDADADWAFSERYSAWIVEQMIRHHERDFGEFERIDASPDEFYARADDADAPSESGGAPGEAETADDAEESEGASGAADD"
    dna "ATGCGGAAAAGCGGCCCGCCGAAAGGACTGATCTCGTACCTCGTCTTGGAGCTGCTCGACGAACGCCCGCGATACGGGTACGAGCTGCTCGGCGAGATAACCGAGATCAGCGGCGGCCACTGGGAGCCCTCCTACGGCTCCGTCTACCCGATCCTCTACAAGTTCGAGGAGGAGGGAGTCGCCGAGCGCGTCGAGCGCGCGGACGAGCCCGACCGCAAGTACTTCGCGCTCACCGACGCGGGCCGCGAGGAACTCGCCGAGAAGCGCCGCGAGATCGGCGGCGAGGCGCGGGACTTCGGCGACGTGGTCCTCGGATTCTACCACCTGTACGCCGCGCTCGCCACAGACGGCCGGTTCGAGGTCGACGACGCGGACGCCGACTGGGCGTTCTCGGAGCGGTACAGCGCGTGGATCGTCGAACAGATGATCCGCCACCACGAGCGCGACTTCGGCGAGTTCGAGCGGATCGACGCCTCCCCAGACGAGTTCTACGCGCGGGCGGACGATGCGGACGCGCCGTCGGAGTCCGGGGGTGCCCCCGGCGAGGCCGAGACCGCGGACGACGCGGAGGAGTCGGAGGGGGCGTCCGGCGCGGCCGACGACTGA"
    annotation ""
    description "hypothetical protein"
    lengths 606
    lengths 606
    lengths 606
    lengths 606
    lengths 606
    lengths 606
    lengths 606
    lengths 606
    lengths 606
    lengths 606
    lengths 606
    lengths 606
    lengths 606
    lengths 606
    lengths 606
    lengths 606
    lengths 606
    lengths 606
    lengths 606
    lengths 606
    lengths 606
    lengths 606
    lengths 606
    lengths 606
    lengths 606
    lengths 606
    lengths 606
    lengths 606
    lengths 606
    lengths 606
    lengths 606
    lengths 606
    lengths 606
    lengths 606
    lengths 606
    lengths 606
    lengths 606
    lengths 606
    lengths 606
    lengths 606
    lengths 606
    lengths 606
    lengths 606
    lengths 606
    lengths 606
    lengths 606
    lengths 606
    longCentroidID 606
    longCentroidID "0_0_234"
    paralog 0
    mergedDNA 0
    genomeIDs "0;1;2;3;4;5;6;7;8;9;10;11;12;13;14;15;16;17;18;19;20;21;22;23;24;25;26;27;28;29;30;31;32;33;34;35;36;37;38;39;40;41;42;43;44;45;46"
    geneIDs "36_1_293;28_2_250;19_1_11;6_0_685;30_0_307;35_2_173;15_1_680;42_0_655;20_1_247;44_1_497;24_0_509;2_1_685;22_0_261;33_1_293;17_1_684;46_7_130;10_2_90;41_1_348;7_0_157;16_0_517;5_0_630;3_2_229;29_1_99;14_0_685;0_0_234;18_2_132;26_13_67;45_1_293;40_1_655;12_2_291;11_2_329;4_1_685;27_2_120;43_1_293;21_0_2424;37_2_289;9_7_0;38_1_655;31_1_497;8_0_665;34_1_497;32_1_248;1_0_496;39_1_348;13_1_204;23_0_174;25_5_11"
    degrees 2
    name "group_2560"
  ]
  node [
    id 173
    label "6568"
    size 47
    centroid "0_0_235"
    maxLenId 0
    members 0
    members 1
    members 2
    members 3
    members 4
    members 5
    members 6
    members 7
    members 8
    members 9
    members 10
    members 11
    members 12
    members 13
    members 14
    members 15
    members 16
    members 17
    members 18
    members 19
    members 20
    members 21
    members 22
    members 23
    members 24
    members 25
    members 26
    members 27
    members 28
    members 29
    members 30
    members 31
    members 32
    members 33
    members 34
    members 35
    members 36
    members 37
    members 38
    members 39
    members 40
    members 41
    members 42
    members 43
    members 44
    members 45
    members 46
    seqIDs "32_1_249"
    seqIDs "3_2_228"
    seqIDs "19_1_10"
    seqIDs "2_1_684"
    seqIDs "10_2_89"
    seqIDs "34_1_498"
    seqIDs "24_0_510"
    seqIDs "35_2_172"
    seqIDs "0_0_235"
    seqIDs "13_1_203"
    seqIDs "33_1_292"
    seqIDs "40_1_654"
    seqIDs "4_1_684"
    seqIDs "39_1_349"
    seqIDs "43_1_292"
    seqIDs "11_2_330"
    seqIDs "30_0_308"
    seqIDs "26_13_68"
    seqIDs "17_1_683"
    seqIDs "31_1_498"
    seqIDs "25_5_10"
    seqIDs "36_1_292"
    seqIDs "14_0_684"
    seqIDs "16_0_518"
    seqIDs "29_1_100"
    seqIDs "12_2_292"
    seqIDs "38_1_654"
    seqIDs "22_0_262"
    seqIDs "23_0_175"
    seqIDs "44_1_498"
    seqIDs "27_2_119"
    seqIDs "5_0_629"
    seqIDs "46_7_129"
    seqIDs "15_1_679"
    seqIDs "9_7_1"
    seqIDs "28_2_251"
    seqIDs "45_1_292"
    seqIDs "37_2_290"
    seqIDs "20_1_248"
    seqIDs "18_2_131"
    seqIDs "1_0_497"
    seqIDs "6_0_684"
    seqIDs "8_0_664"
    seqIDs "41_1_349"
    seqIDs "21_0_2423"
    seqIDs "7_0_156"
    seqIDs "42_0_654"
    hasEnd 0
    protein "MDVLVTGAAGGIGGGVARSLAAAGHDVLGVDRDADGLADLPEAVETAVVDLRDEAAVRDLLADRPLDTVVSCVGGYEIAAVEDASAEAFRRQLETNLTAVHVTVSAALPTLRERGGRVVVVGSMVGSVALPYHGAYSAAKAGLDGYVDALRREVTPRGVDVALVEPGPVRTGFNERAAAAVEAADGDGPYAAAYRAFEGYSPAATDVETVVERVVTATTADRPRTRYRVSRRARWLPRLGRVLPDRLYDRLVRAGLPGGLLWRLLHR"
    dna "ATGGACGTTCTCGTGACGGGGGCCGCGGGCGGGATCGGCGGCGGCGTCGCGCGCTCGCTCGCCGCCGCCGGCCACGACGTGCTCGGCGTCGACCGCGACGCGGACGGGCTCGCCGACCTGCCCGAGGCGGTCGAGACCGCCGTCGTCGACCTCCGCGACGAGGCCGCCGTCCGCGACCTGCTCGCCGACCGTCCCCTGGACACCGTCGTCTCCTGCGTCGGCGGCTACGAGATCGCGGCAGTCGAGGACGCCTCGGCCGAGGCGTTCCGGCGACAGCTAGAGACGAACCTGACCGCGGTCCACGTGACCGTCTCCGCGGCGCTCCCGACGCTCCGCGAGCGCGGCGGACGGGTCGTGGTCGTCGGGTCGATGGTCGGGTCGGTCGCGCTGCCGTACCACGGCGCGTACAGCGCCGCGAAGGCGGGGCTCGACGGCTACGTCGACGCGCTCCGCCGGGAGGTCACGCCCCGCGGGGTCGACGTGGCGCTCGTCGAGCCCGGTCCCGTCCGGACCGGCTTCAACGAGCGGGCGGCCGCCGCGGTCGAGGCCGCCGACGGCGACGGGCCGTACGCCGCCGCCTACCGCGCGTTCGAGGGGTACTCCCCGGCGGCCACGGACGTCGAGACCGTCGTCGAGCGCGTGGTGACGGCGACGACCGCCGACCGACCGCGAACGCGGTATCGGGTGAGCCGCCGAGCGCGGTGGCTACCGCGGCTCGGTCGCGTCCTCCCCGACCGGCTGTACGACCGGCTCGTCCGCGCCGGGCTCCCCGGCGGACTCCTGTGGCGGCTGCTTCACCGGTGA"
    annotation ""
    description "hypothetical protein"
    lengths 804
    lengths 804
    lengths 804
    lengths 804
    lengths 804
    lengths 804
    lengths 804
    lengths 804
    lengths 804
    lengths 804
    lengths 804
    lengths 804
    lengths 804
    lengths 804
    lengths 804
    lengths 804
    lengths 804
    lengths 804
    lengths 804
    lengths 804
    lengths 804
    lengths 804
    lengths 804
    lengths 804
    lengths 804
    lengths 804
    lengths 804
    lengths 804
    lengths 804
    lengths 804
    lengths 804
    lengths 804
    lengths 804
    lengths 804
    lengths 804
    lengths 804
    lengths 804
    lengths 804
    lengths 804
    lengths 804
    lengths 804
    lengths 804
    lengths 804
    lengths 804
    lengths 804
    lengths 804
    lengths 804
    longCentroidID 804
    longCentroidID "0_0_235"
    paralog 0
    mergedDNA 0
    genomeIDs "0;1;2;3;4;5;6;7;8;9;10;11;12;13;14;15;16;17;18;19;20;21;22;23;24;25;26;27;28;29;30;31;32;33;34;35;36;37;38;39;40;41;42;43;44;45;46"
    geneIDs "32_1_249;3_2_228;19_1_10;2_1_684;10_2_89;34_1_498;24_0_510;35_2_172;0_0_235;13_1_203;33_1_292;40_1_654;4_1_684;39_1_349;43_1_292;11_2_330;30_0_308;26_13_68;17_1_683;31_1_498;25_5_10;36_1_292;14_0_684;16_0_518;29_1_100;12_2_292;38_1_654;22_0_262;23_0_175;44_1_498;27_2_119;5_0_629;46_7_129;15_1_679;9_7_1;28_2_251;45_1_292;37_2_290;20_1_248;18_2_131;1_0_497;6_0_684;8_0_664;41_1_349;21_0_2423;7_0_156;42_0_654"
    degrees 2
    name "group_1949"
  ]
  node [
    id 174
    label "4535"
    size 47
    centroid "0_0_237"
    maxLenId 0
    members 0
    members 1
    members 2
    members 3
    members 4
    members 5
    members 6
    members 7
    members 8
    members 9
    members 10
    members 11
    members 12
    members 13
    members 14
    members 15
    members 16
    members 17
    members 18
    members 19
    members 20
    members 21
    members 22
    members 23
    members 24
    members 25
    members 26
    members 27
    members 28
    members 29
    members 30
    members 31
    members 32
    members 33
    members 34
    members 35
    members 36
    members 37
    members 38
    members 39
    members 40
    members 41
    members 42
    members 43
    members 44
    members 45
    members 46
    seqIDs "27_2_117"
    seqIDs "21_0_2421"
    seqIDs "22_0_264"
    seqIDs "2_1_682"
    seqIDs "9_7_3"
    seqIDs "35_2_170"
    seqIDs "39_1_351"
    seqIDs "38_1_652"
    seqIDs "40_1_652"
    seqIDs "19_1_8"
    seqIDs "29_1_102"
    seqIDs "25_5_8"
    seqIDs "43_1_290"
    seqIDs "8_0_662"
    seqIDs "17_1_681"
    seqIDs "1_0_499"
    seqIDs "16_0_520"
    seqIDs "20_1_250"
    seqIDs "18_2_129"
    seqIDs "31_1_500"
    seqIDs "10_2_87"
    seqIDs "26_13_70"
    seqIDs "4_1_682"
    seqIDs "24_0_512"
    seqIDs "12_2_294"
    seqIDs "42_0_652"
    seqIDs "15_1_677"
    seqIDs "32_1_251"
    seqIDs "34_1_500"
    seqIDs "33_1_290"
    seqIDs "36_1_290"
    seqIDs "44_1_500"
    seqIDs "3_2_226"
    seqIDs "6_0_682"
    seqIDs "14_0_682"
    seqIDs "23_0_177"
    seqIDs "13_1_201"
    seqIDs "45_1_290"
    seqIDs "11_2_332"
    seqIDs "46_7_127"
    seqIDs "5_0_627"
    seqIDs "0_0_237"
    seqIDs "28_2_253"
    seqIDs "7_0_154"
    seqIDs "30_0_310"
    seqIDs "41_1_351"
    seqIDs "37_2_292"
    hasEnd 0
    protein "MYDSTRTASRRSFLAAAGGTATVGLAGCLGGGSGGLDEITVAHMPIYPDLQWYVMEGEGYFSEVDAEVTGQEFGNGPDIVQALGGSDIDIAMFGIVPAMIAIDRGIAARVTAANIREPMGIMAESSFHETFEQQGADAFAAWEEEQGEPFTFGTFPQGSVPDVLLRFWLRDVGVDLAANDSVEIIEISGASSVWQAIANDEIDGTSIMEPVPTIAQAEGSSVEMLRTAAEVLPGQPAAVTLMSDEVRDSPIAAQFLEQHVRATDFIEENPDATAGHVEEGIGMPVDRARKALDSPLSNFITDPAEITDATQVFAEFAADNGQTDEQLSNDQIFDLGVYDSL"
    dna "ATGTACGACTCAACGCGGACAGCGTCGCGGCGGTCGTTCCTCGCGGCCGCGGGCGGAACTGCGACGGTCGGCCTCGCCGGCTGCCTCGGCGGCGGGAGCGGCGGGCTCGACGAGATCACGGTCGCGCACATGCCGATCTACCCCGACCTCCAGTGGTACGTGATGGAGGGCGAGGGATACTTCTCCGAGGTCGACGCCGAGGTCACCGGCCAGGAGTTCGGCAACGGCCCCGACATCGTTCAGGCGCTCGGCGGCAGCGACATCGACATCGCGATGTTCGGGATCGTACCCGCGATGATCGCGATCGACCGCGGTATCGCCGCGCGGGTGACCGCCGCGAACATCCGGGAGCCGATGGGGATCATGGCCGAGTCCTCGTTCCACGAGACGTTCGAACAGCAGGGCGCCGACGCGTTCGCGGCGTGGGAGGAGGAGCAGGGCGAACCGTTCACCTTCGGCACGTTCCCACAGGGGAGCGTCCCCGACGTGCTGTTGCGCTTCTGGCTCCGCGATGTCGGCGTCGACCTCGCAGCGAACGACAGCGTGGAGATCATCGAGATCAGCGGGGCGAGCTCCGTCTGGCAGGCGATTGCCAACGACGAGATCGACGGCACCTCGATCATGGAGCCGGTGCCGACCATCGCGCAGGCGGAGGGGTCGTCGGTGGAGATGCTGCGGACCGCCGCCGAGGTCCTCCCCGGCCAGCCCGCCGCGGTCACCCTGATGAGCGACGAGGTCCGGGACTCCCCGATCGCGGCGCAGTTCCTCGAACAGCACGTCCGCGCGACCGACTTCATCGAGGAGAACCCCGACGCGACCGCGGGCCACGTCGAGGAGGGAATCGGGATGCCAGTCGACCGCGCGCGGAAGGCGCTCGACTCGCCGCTGTCGAACTTCATCACCGACCCCGCCGAGATCACGGACGCGACGCAGGTGTTCGCCGAGTTCGCGGCCGATAACGGCCAGACCGACGAACAGCTGTCGAACGACCAGATATTCGACCTCGGGGTGTACGACTCGCTCTGA"
    annotation ""
    description "hypothetical protein"
    lengths 1026
    lengths 1026
    lengths 1026
    lengths 1026
    lengths 1026
    lengths 1026
    lengths 1026
    lengths 1026
    lengths 1026
    lengths 1026
    lengths 1026
    lengths 1026
    lengths 1026
    lengths 1026
    lengths 1026
    lengths 1026
    lengths 1026
    lengths 1026
    lengths 1026
    lengths 1026
    lengths 1026
    lengths 1026
    lengths 1026
    lengths 1026
    lengths 1026
    lengths 1026
    lengths 1026
    lengths 1026
    lengths 1026
    lengths 1026
    lengths 1026
    lengths 1026
    lengths 1026
    lengths 1026
    lengths 1026
    lengths 1026
    lengths 1026
    lengths 1026
    lengths 1026
    lengths 1026
    lengths 1026
    lengths 1026
    lengths 1026
    lengths 1026
    lengths 1026
    lengths 1026
    lengths 1026
    longCentroidID 1026
    longCentroidID "0_0_237"
    paralog 0
    mergedDNA 0
    genomeIDs "0;1;2;3;4;5;6;7;8;9;10;11;12;13;14;15;16;17;18;19;20;21;22;23;24;25;26;27;28;29;30;31;32;33;34;35;36;37;38;39;40;41;42;43;44;45;46"
    geneIDs "27_2_117;21_0_2421;22_0_264;2_1_682;9_7_3;35_2_170;39_1_351;38_1_652;40_1_652;19_1_8;29_1_102;25_5_8;43_1_290;8_0_662;17_1_681;1_0_499;16_0_520;20_1_250;18_2_129;31_1_500;10_2_87;26_13_70;4_1_682;24_0_512;12_2_294;42_0_652;15_1_677;32_1_251;34_1_500;33_1_290;36_1_290;44_1_500;3_2_226;6_0_682;14_0_682;23_0_177;13_1_201;45_1_290;11_2_332;46_7_127;5_0_627;0_0_237;28_2_253;7_0_154;30_0_310;41_1_351;37_2_292"
    degrees 2
    name "group_1362"
  ]
  node [
    id 175
    label "6569"
    size 47
    centroid "0_0_238"
    maxLenId 0
    members 0
    members 1
    members 2
    members 3
    members 4
    members 5
    members 6
    members 7
    members 8
    members 9
    members 10
    members 11
    members 12
    members 13
    members 14
    members 15
    members 16
    members 17
    members 18
    members 19
    members 20
    members 21
    members 22
    members 23
    members 24
    members 25
    members 26
    members 27
    members 28
    members 29
    members 30
    members 31
    members 32
    members 33
    members 34
    members 35
    members 36
    members 37
    members 38
    members 39
    members 40
    members 41
    members 42
    members 43
    members 44
    members 45
    members 46
    seqIDs "11_2_333"
    seqIDs "30_0_311"
    seqIDs "37_2_293"
    seqIDs "0_0_238"
    seqIDs "19_1_7"
    seqIDs "3_2_225"
    seqIDs "8_0_661"
    seqIDs "21_0_2420"
    seqIDs "5_0_626"
    seqIDs "6_0_681"
    seqIDs "31_1_501"
    seqIDs "32_1_252"
    seqIDs "9_7_4"
    seqIDs "42_0_651"
    seqIDs "15_1_676"
    seqIDs "24_0_513"
    seqIDs "13_1_200"
    seqIDs "41_1_352"
    seqIDs "40_1_651"
    seqIDs "16_0_521"
    seqIDs "43_1_289"
    seqIDs "35_2_169"
    seqIDs "27_2_116"
    seqIDs "7_0_153"
    seqIDs "29_1_103"
    seqIDs "28_2_254"
    seqIDs "46_7_126"
    seqIDs "12_2_295"
    seqIDs "14_0_681"
    seqIDs "45_1_289"
    seqIDs "25_5_7"
    seqIDs "44_1_501"
    seqIDs "18_2_128"
    seqIDs "4_1_681"
    seqIDs "22_0_265"
    seqIDs "10_2_86"
    seqIDs "39_1_352"
    seqIDs "17_1_680"
    seqIDs "38_1_651"
    seqIDs "1_0_500"
    seqIDs "36_1_289"
    seqIDs "23_0_178"
    seqIDs "2_1_681"
    seqIDs "34_1_501"
    seqIDs "26_13_71"
    seqIDs "33_1_289"
    seqIDs "20_1_251"
    hasEnd 0
    protein "MATETASRVDEDGAFAGVGLGDGRRLLRGAAGVVGFLLVWHAVSLTQDPFVLPSPVAVAGAFAGELASGDMTTALYQSVRHWIPGTVAGTGLGVAAGVAFAWSGLLDDLTAPLVRTLRPVPPLALIGFAIAWFGINDWGAAFIIAVGAFWINFYAAYGAVEGVSEDLLDVGRTLGVRGDLDAVRSIVLPASLPGIMTGIRTGLGRCWMLVVASEIFGVPGVGREIIRASNNLRVDRAIAYILVLSLMYLLVDVAFRAVERRALAWRA"
    dna "ATGGCGACCGAAACCGCATCGCGCGTCGACGAGGACGGCGCGTTCGCCGGCGTCGGGCTCGGAGACGGGCGGCGGCTCCTCCGGGGCGCCGCGGGGGTCGTCGGGTTCCTCCTCGTCTGGCACGCCGTCTCGCTCACCCAGGATCCGTTCGTCCTCCCCTCGCCGGTCGCGGTCGCCGGGGCGTTCGCCGGCGAGCTCGCGTCGGGAGACATGACGACGGCGCTGTATCAGAGCGTCCGCCACTGGATCCCCGGTACCGTCGCCGGAACGGGCCTCGGCGTGGCCGCCGGCGTCGCGTTCGCTTGGAGCGGCCTGCTGGACGACCTGACGGCGCCGCTCGTCCGCACCCTGCGCCCCGTCCCGCCGCTCGCGCTGATCGGCTTCGCGATCGCTTGGTTCGGGATCAACGACTGGGGCGCGGCGTTCATCATCGCGGTCGGCGCGTTCTGGATCAACTTCTACGCGGCGTACGGCGCCGTGGAGGGCGTGAGCGAGGACCTCCTCGACGTGGGGCGGACCCTCGGCGTCCGCGGCGACCTCGACGCGGTCCGGTCGATCGTCCTGCCGGCGTCGCTGCCGGGGATCATGACCGGGATCCGGACCGGACTGGGACGGTGTTGGATGCTCGTCGTCGCCTCGGAGATATTCGGCGTCCCCGGGGTCGGCCGCGAGATCATCCGCGCCAGCAACAACCTGCGCGTCGACCGGGCGATCGCGTACATCCTCGTGTTGAGCCTGATGTACCTGCTCGTCGACGTCGCGTTCCGCGCGGTCGAACGGAGGGCGTTAGCGTGGCGGGCGTGA"
    annotation "ssuC_1"
    description "Putative aliphatic sulfonates transport permease protein SsuC"
    lengths 804
    lengths 804
    lengths 804
    lengths 804
    lengths 804
    lengths 804
    lengths 804
    lengths 804
    lengths 804
    lengths 804
    lengths 804
    lengths 804
    lengths 804
    lengths 804
    lengths 804
    lengths 804
    lengths 804
    lengths 804
    lengths 804
    lengths 804
    lengths 804
    lengths 804
    lengths 804
    lengths 804
    lengths 804
    lengths 804
    lengths 804
    lengths 804
    lengths 804
    lengths 804
    lengths 804
    lengths 804
    lengths 804
    lengths 804
    lengths 804
    lengths 804
    lengths 804
    lengths 804
    lengths 804
    lengths 804
    lengths 804
    lengths 804
    lengths 804
    lengths 804
    lengths 804
    lengths 804
    lengths 804
    longCentroidID 804
    longCentroidID "0_0_238"
    paralog 0
    mergedDNA 0
    genomeIDs "0;1;2;3;4;5;6;7;8;9;10;11;12;13;14;15;16;17;18;19;20;21;22;23;24;25;26;27;28;29;30;31;32;33;34;35;36;37;38;39;40;41;42;43;44;45;46"
    geneIDs "11_2_333;30_0_311;37_2_293;0_0_238;19_1_7;3_2_225;8_0_661;21_0_2420;5_0_626;6_0_681;31_1_501;32_1_252;9_7_4;42_0_651;15_1_676;24_0_513;13_1_200;41_1_352;40_1_651;16_0_521;43_1_289;35_2_169;27_2_116;7_0_153;29_1_103;28_2_254;46_7_126;12_2_295;14_0_681;45_1_289;25_5_7;44_1_501;18_2_128;4_1_681;22_0_265;10_2_86;39_1_352;17_1_680;38_1_651;1_0_500;36_1_289;23_0_178;2_1_681;34_1_501;26_13_71;33_1_289;20_1_251"
    degrees 2
    name "ssuC_1"
  ]
  node [
    id 176
    label "6462"
    size 47
    centroid "0_0_239"
    maxLenId 0
    members 0
    members 1
    members 2
    members 3
    members 4
    members 5
    members 6
    members 7
    members 8
    members 9
    members 10
    members 11
    members 12
    members 13
    members 14
    members 15
    members 16
    members 17
    members 18
    members 19
    members 20
    members 21
    members 22
    members 23
    members 24
    members 25
    members 26
    members 27
    members 28
    members 29
    members 30
    members 31
    members 32
    members 33
    members 34
    members 35
    members 36
    members 37
    members 38
    members 39
    members 40
    members 41
    members 42
    members 43
    members 44
    members 45
    members 46
    seqIDs "10_2_85"
    seqIDs "26_13_72"
    seqIDs "15_1_675"
    seqIDs "21_0_2419"
    seqIDs "28_2_255"
    seqIDs "40_1_650"
    seqIDs "14_0_680"
    seqIDs "44_1_502"
    seqIDs "5_0_625"
    seqIDs "4_1_680"
    seqIDs "0_0_239"
    seqIDs "7_0_152"
    seqIDs "29_1_104"
    seqIDs "17_1_679"
    seqIDs "8_0_660"
    seqIDs "35_2_168"
    seqIDs "30_0_312"
    seqIDs "12_2_296"
    seqIDs "42_0_650"
    seqIDs "45_1_288"
    seqIDs "24_0_514"
    seqIDs "22_0_266"
    seqIDs "9_7_5"
    seqIDs "6_0_680"
    seqIDs "3_2_224"
    seqIDs "38_1_650"
    seqIDs "11_2_334"
    seqIDs "43_1_288"
    seqIDs "13_1_199"
    seqIDs "34_1_502"
    seqIDs "32_1_253"
    seqIDs "1_0_501"
    seqIDs "19_1_6"
    seqIDs "31_1_502"
    seqIDs "33_1_288"
    seqIDs "37_2_294"
    seqIDs "16_0_522"
    seqIDs "20_1_252"
    seqIDs "23_0_179"
    seqIDs "39_1_353"
    seqIDs "18_2_127"
    seqIDs "27_2_115"
    seqIDs "46_7_125"
    seqIDs "2_1_680"
    seqIDs "41_1_353"
    seqIDs "36_1_288"
    seqIDs "25_5_6"
    hasEnd 0
    protein "VAGVNGDGAAGRDGETPPTAAASVALDGVGKTYPGDGEGGSVRALDDVSFSVADGEFVCLVGPSGCGKTTLFRVVAGLTEATDGRVLLDGTEVTGPTTDMGVVFQEYHLFPWLTVEENVGFGLERSDRSAAEREARVDEMLDLVGLTEFRGAYPKSLSGGMKQRVAIARSLAVDPDLLLMDEPFGAVDAQTREMLQRELLDVWESTGKTVLFVTHDVAEAVTLADRVVVMAAEPGRVREVVDVDVERPRDRGDAAFAEYVGRVRELIGAHP"
    dna "GTGGCGGGCGTGAACGGAGACGGCGCGGCCGGACGCGACGGGGAGACTCCCCCCACCGCGGCGGCCAGCGTCGCGCTCGACGGGGTCGGGAAGACGTACCCCGGCGACGGCGAGGGCGGCTCGGTGCGCGCGCTCGACGACGTGTCCTTCTCGGTCGCCGACGGGGAGTTCGTCTGTCTCGTCGGCCCGTCCGGCTGCGGGAAGACGACGCTGTTCCGGGTCGTGGCCGGGCTGACCGAGGCGACCGACGGTCGCGTCCTCCTCGACGGCACCGAGGTCACGGGGCCGACGACGGACATGGGCGTCGTCTTCCAGGAGTACCACCTGTTCCCGTGGCTCACGGTCGAGGAGAACGTCGGGTTCGGGCTCGAACGGAGCGACCGATCGGCCGCCGAGCGCGAGGCGCGCGTCGACGAGATGCTCGACCTCGTCGGGCTGACCGAGTTCCGCGGCGCCTACCCGAAGTCGCTGTCGGGCGGGATGAAACAGCGCGTCGCCATCGCCCGGTCGCTCGCGGTCGACCCGGACCTGCTGCTGATGGACGAGCCGTTCGGCGCGGTGGACGCTCAGACCCGCGAGATGCTCCAGCGGGAGCTACTCGACGTGTGGGAGTCGACGGGGAAGACCGTCCTCTTCGTCACGCACGACGTCGCGGAGGCGGTGACGCTCGCCGACCGGGTCGTCGTGATGGCCGCCGAGCCCGGCCGCGTCCGCGAGGTCGTCGATGTCGACGTCGAGCGCCCGCGCGACCGCGGCGACGCCGCGTTCGCGGAGTACGTCGGCCGCGTGCGAGAGCTGATCGGCGCCCACCCGTAG"
    annotation "ssuB_1"
    description "Aliphatic sulfonates import ATP-binding protein SsuB"
    lengths 816
    lengths 816
    lengths 816
    lengths 816
    lengths 816
    lengths 816
    lengths 816
    lengths 816
    lengths 816
    lengths 816
    lengths 816
    lengths 816
    lengths 816
    lengths 816
    lengths 816
    lengths 816
    lengths 816
    lengths 816
    lengths 816
    lengths 816
    lengths 816
    lengths 816
    lengths 816
    lengths 816
    lengths 816
    lengths 816
    lengths 816
    lengths 816
    lengths 816
    lengths 816
    lengths 816
    lengths 816
    lengths 816
    lengths 816
    lengths 816
    lengths 816
    lengths 816
    lengths 816
    lengths 816
    lengths 816
    lengths 816
    lengths 816
    lengths 816
    lengths 816
    lengths 816
    lengths 816
    lengths 816
    longCentroidID 816
    longCentroidID "0_0_239"
    paralog 0
    mergedDNA 0
    genomeIDs "0;1;2;3;4;5;6;7;8;9;10;11;12;13;14;15;16;17;18;19;20;21;22;23;24;25;26;27;28;29;30;31;32;33;34;35;36;37;38;39;40;41;42;43;44;45;46"
    geneIDs "10_2_85;26_13_72;15_1_675;21_0_2419;28_2_255;40_1_650;14_0_680;44_1_502;5_0_625;4_1_680;0_0_239;7_0_152;29_1_104;17_1_679;8_0_660;35_2_168;30_0_312;12_2_296;42_0_650;45_1_288;24_0_514;22_0_266;9_7_5;6_0_680;3_2_224;38_1_650;11_2_334;43_1_288;13_1_199;34_1_502;32_1_253;1_0_501;19_1_6;31_1_502;33_1_288;37_2_294;16_0_522;20_1_252;23_0_179;39_1_353;18_2_127;27_2_115;46_7_125;2_1_680;41_1_353;36_1_288;25_5_6"
    degrees 2
    name "ssuB_1"
  ]
  node [
    id 177
    label "15624"
    size 47
    centroid "0_0_240"
    maxLenId 0
    members 0
    members 1
    members 2
    members 3
    members 4
    members 5
    members 6
    members 7
    members 8
    members 9
    members 10
    members 11
    members 12
    members 13
    members 14
    members 15
    members 16
    members 17
    members 18
    members 19
    members 20
    members 21
    members 22
    members 23
    members 24
    members 25
    members 26
    members 27
    members 28
    members 29
    members 30
    members 31
    members 32
    members 33
    members 34
    members 35
    members 36
    members 37
    members 38
    members 39
    members 40
    members 41
    members 42
    members 43
    members 44
    members 45
    members 46
    seqIDs "9_7_6"
    seqIDs "17_1_678"
    seqIDs "31_1_503"
    seqIDs "10_2_84"
    seqIDs "15_1_674"
    seqIDs "28_2_256"
    seqIDs "6_0_679"
    seqIDs "2_1_679"
    seqIDs "44_1_503"
    seqIDs "27_2_114"
    seqIDs "38_1_649"
    seqIDs "12_2_297"
    seqIDs "25_5_5"
    seqIDs "18_2_126"
    seqIDs "7_0_151"
    seqIDs "43_1_287"
    seqIDs "23_0_180"
    seqIDs "4_1_679"
    seqIDs "26_13_73"
    seqIDs "21_0_2418"
    seqIDs "22_0_267"
    seqIDs "33_1_287"
    seqIDs "20_1_253"
    seqIDs "8_0_659"
    seqIDs "39_1_354"
    seqIDs "32_1_254"
    seqIDs "24_0_515"
    seqIDs "5_0_624"
    seqIDs "29_1_105"
    seqIDs "46_7_124"
    seqIDs "35_2_167"
    seqIDs "30_0_313"
    seqIDs "41_1_354"
    seqIDs "0_0_240"
    seqIDs "16_0_523"
    seqIDs "37_2_295"
    seqIDs "3_2_223"
    seqIDs "40_1_649"
    seqIDs "45_1_287"
    seqIDs "36_1_287"
    seqIDs "14_0_679"
    seqIDs "11_2_335"
    seqIDs "19_1_5"
    seqIDs "13_1_198"
    seqIDs "1_0_502"
    seqIDs "34_1_503"
    seqIDs "42_0_649"
    hasEnd 0
    protein "MTDEPTDAAVERFLDRATAAFDDYDEGYADADATLAMLRTHVDELSASVEDQADGEE"
    dna "ATGACCGACGAGCCGACCGACGCGGCGGTAGAGCGATTTCTCGACCGGGCGACGGCCGCCTTCGACGACTACGACGAGGGGTACGCCGACGCGGACGCGACGCTCGCGATGCTCCGTACCCACGTGGACGAGCTGTCGGCGAGCGTCGAGGATCAGGCGGACGGCGAGGAGTAG"
    annotation ""
    description "hypothetical protein"
    lengths 174
    lengths 174
    lengths 174
    lengths 174
    lengths 174
    lengths 174
    lengths 174
    lengths 174
    lengths 174
    lengths 174
    lengths 174
    lengths 174
    lengths 174
    lengths 174
    lengths 174
    lengths 174
    lengths 174
    lengths 174
    lengths 174
    lengths 174
    lengths 174
    lengths 174
    lengths 174
    lengths 174
    lengths 174
    lengths 174
    lengths 174
    lengths 174
    lengths 174
    lengths 174
    lengths 174
    lengths 174
    lengths 174
    lengths 174
    lengths 174
    lengths 174
    lengths 174
    lengths 174
    lengths 174
    lengths 174
    lengths 174
    lengths 174
    lengths 174
    lengths 174
    lengths 174
    lengths 174
    lengths 174
    longCentroidID 174
    longCentroidID "0_0_240"
    paralog 0
    mergedDNA 0
    genomeIDs "0;1;2;3;4;5;6;7;8;9;10;11;12;13;14;15;16;17;18;19;20;21;22;23;24;25;26;27;28;29;30;31;32;33;34;35;36;37;38;39;40;41;42;43;44;45;46"
    geneIDs "9_7_6;17_1_678;31_1_503;10_2_84;15_1_674;28_2_256;6_0_679;2_1_679;44_1_503;27_2_114;38_1_649;12_2_297;25_5_5;18_2_126;7_0_151;43_1_287;23_0_180;4_1_679;26_13_73;21_0_2418;22_0_267;33_1_287;20_1_253;8_0_659;39_1_354;32_1_254;24_0_515;5_0_624;29_1_105;46_7_124;35_2_167;30_0_313;41_1_354;0_0_240;16_0_523;37_2_295;3_2_223;40_1_649;45_1_287;36_1_287;14_0_679;11_2_335;19_1_5;13_1_198;1_0_502;34_1_503;42_0_649"
    degrees 2
    name "group_4358"
  ]
  node [
    id 178
    label "3576"
    size 47
    centroid "0_0_242"
    maxLenId 0
    members 0
    members 1
    members 2
    members 3
    members 4
    members 5
    members 6
    members 7
    members 8
    members 9
    members 10
    members 11
    members 12
    members 13
    members 14
    members 15
    members 16
    members 17
    members 18
    members 19
    members 20
    members 21
    members 22
    members 23
    members 24
    members 25
    members 26
    members 27
    members 28
    members 29
    members 30
    members 31
    members 32
    members 33
    members 34
    members 35
    members 36
    members 37
    members 38
    members 39
    members 40
    members 41
    members 42
    members 43
    members 44
    members 45
    members 46
    seqIDs "44_1_505"
    seqIDs "33_1_285"
    seqIDs "45_1_285"
    seqIDs "24_0_517"
    seqIDs "27_2_112"
    seqIDs "14_0_677"
    seqIDs "25_5_3"
    seqIDs "31_1_505"
    seqIDs "17_1_676"
    seqIDs "10_2_82"
    seqIDs "4_1_677"
    seqIDs "8_0_657"
    seqIDs "39_1_356"
    seqIDs "2_1_677"
    seqIDs "6_0_677"
    seqIDs "36_1_285"
    seqIDs "0_0_242"
    seqIDs "15_1_672"
    seqIDs "32_1_256"
    seqIDs "22_0_269"
    seqIDs "5_0_622"
    seqIDs "23_0_182"
    seqIDs "41_1_356"
    seqIDs "21_0_2416"
    seqIDs "37_2_297"
    seqIDs "19_1_3"
    seqIDs "16_0_525"
    seqIDs "42_0_647"
    seqIDs "28_2_258"
    seqIDs "30_0_315"
    seqIDs "12_2_299"
    seqIDs "3_2_221"
    seqIDs "20_1_255"
    seqIDs "29_1_107"
    seqIDs "35_2_165"
    seqIDs "9_7_8"
    seqIDs "43_1_285"
    seqIDs "40_1_647"
    seqIDs "34_1_505"
    seqIDs "13_1_196"
    seqIDs "18_2_124"
    seqIDs "1_0_504"
    seqIDs "38_1_647"
    seqIDs "26_13_75"
    seqIDs "46_7_122"
    seqIDs "7_0_149"
    seqIDs "11_2_337"
    hasEnd 0
    protein "MTQTGPTTLSRRRLAAGLGGAVAGALAGCLGDEAPGSASIDTGNDEPADDEADGGDAIRNAADASATVGMIYALGGLDDRSFNDAANRGIQRARLDHDVAFANEEPTSIPEFETAQDALSSSTDPAYDLICCIGFLQADALSTVAGEHPDQRYAIVDSVVDRDNVASYVFREHEGSFQAGHLAGLVTDRDVSVGAGSTVPDERTVGYVGGVDSPLVRKFEAGYRAGVDHATADVSVLSTYLGAFDDPEGGYAAAAEMFEQGADVVYHAAGGSGLGVFQAAQEYGRYAIGVDSDQSRSNPRYADVILASMVKRVGTAVYDAVEETIDDDLATGSTTALGLAEDGVALVYGTTLGPVIPDDVRAAIVDSGERIVAGDLSVPTDPEAVN"
    dna "ATGACGCAGACGGGACCCACGACGCTCTCTCGACGGCGGCTCGCCGCCGGTCTCGGGGGGGCTGTGGCGGGCGCGCTGGCCGGGTGCCTCGGCGACGAGGCCCCCGGTTCGGCGTCGATAGACACCGGCAACGACGAACCGGCGGACGACGAGGCCGACGGGGGAGACGCGATCCGGAACGCGGCGGACGCCAGCGCGACGGTCGGGATGATCTACGCGCTCGGCGGGCTAGACGACCGGTCGTTCAACGACGCCGCGAACCGGGGCATCCAGCGCGCGCGCCTCGATCACGACGTGGCGTTCGCGAACGAGGAGCCGACCTCGATCCCGGAGTTCGAGACCGCGCAGGACGCCCTCTCGTCGTCGACCGACCCCGCCTACGACCTGATCTGCTGTATCGGCTTCCTCCAGGCGGACGCGCTCTCGACGGTCGCGGGCGAGCACCCCGACCAGCGGTACGCAATCGTCGACTCGGTCGTCGACCGCGACAACGTGGCGAGCTACGTGTTCCGCGAACACGAGGGGTCGTTCCAGGCCGGCCACCTCGCCGGGCTGGTGACGGACCGCGACGTGTCCGTCGGCGCGGGGTCGACCGTCCCCGACGAGCGGACCGTCGGCTACGTCGGCGGCGTCGACTCGCCGCTCGTCCGCAAGTTCGAGGCCGGCTACCGCGCCGGCGTCGACCACGCGACCGCGGACGTGTCGGTGCTGTCAACGTACCTCGGCGCGTTCGACGACCCCGAGGGCGGGTACGCCGCCGCCGCGGAGATGTTCGAACAGGGGGCCGACGTGGTGTACCACGCGGCCGGCGGGAGCGGACTCGGCGTGTTTCAGGCGGCCCAGGAGTACGGCCGGTACGCGATCGGCGTCGACTCCGACCAGTCGCGCAGCAACCCGCGGTACGCCGACGTGATCCTCGCGTCGATGGTGAAGCGGGTCGGCACCGCGGTGTACGACGCCGTCGAGGAGACGATCGACGACGACCTCGCCACCGGCTCCACGACGGCGCTCGGGCTCGCCGAGGACGGCGTCGCGCTCGTCTACGGTACGACGCTCGGGCCGGTGATCCCCGACGACGTGCGCGCCGCGATCGTCGACTCCGGCGAGCGGATCGTCGCCGGCGACCTGTCGGTCCCCACGGACCCGGAGGCGGTGAACTGA"
    annotation "tmpC_1"
    description "Membrane lipoprotein TmpC"
    lengths 1161
    lengths 1161
    lengths 1161
    lengths 1161
    lengths 1161
    lengths 1161
    lengths 1161
    lengths 1161
    lengths 1161
    lengths 1161
    lengths 1161
    lengths 1161
    lengths 1161
    lengths 1161
    lengths 1161
    lengths 1161
    lengths 1161
    lengths 1161
    lengths 1161
    lengths 1161
    lengths 1161
    lengths 1161
    lengths 1161
    lengths 1161
    lengths 1161
    lengths 1161
    lengths 1161
    lengths 1161
    lengths 1161
    lengths 1161
    lengths 1161
    lengths 1161
    lengths 1161
    lengths 1161
    lengths 1161
    lengths 1161
    lengths 1161
    lengths 1161
    lengths 1161
    lengths 1161
    lengths 1161
    lengths 1161
    lengths 1161
    lengths 1161
    lengths 1161
    lengths 1161
    lengths 1161
    longCentroidID 1161
    longCentroidID "0_0_242"
    paralog 0
    mergedDNA 0
    genomeIDs "0;1;2;3;4;5;6;7;8;9;10;11;12;13;14;15;16;17;18;19;20;21;22;23;24;25;26;27;28;29;30;31;32;33;34;35;36;37;38;39;40;41;42;43;44;45;46"
    geneIDs "44_1_505;33_1_285;45_1_285;24_0_517;27_2_112;14_0_677;25_5_3;31_1_505;17_1_676;10_2_82;4_1_677;8_0_657;39_1_356;2_1_677;6_0_677;36_1_285;0_0_242;15_1_672;32_1_256;22_0_269;5_0_622;23_0_182;41_1_356;21_0_2416;37_2_297;19_1_3;16_0_525;42_0_647;28_2_258;30_0_315;12_2_299;3_2_221;20_1_255;29_1_107;35_2_165;9_7_8;43_1_285;40_1_647;34_1_505;13_1_196;18_2_124;1_0_504;38_1_647;26_13_75;46_7_122;7_0_149;11_2_337"
    degrees 2
    name "tmpC_1"
  ]
  node [
    id 179
    label "587"
    size 47
    centroid "0_0_243"
    maxLenId 0
    members 0
    members 1
    members 2
    members 3
    members 4
    members 5
    members 6
    members 7
    members 8
    members 9
    members 10
    members 11
    members 12
    members 13
    members 14
    members 15
    members 16
    members 17
    members 18
    members 19
    members 20
    members 21
    members 22
    members 23
    members 24
    members 25
    members 26
    members 27
    members 28
    members 29
    members 30
    members 31
    members 32
    members 33
    members 34
    members 35
    members 36
    members 37
    members 38
    members 39
    members 40
    members 41
    members 42
    members 43
    members 44
    members 45
    members 46
    seqIDs "32_1_257"
    seqIDs "21_0_2415"
    seqIDs "26_13_76"
    seqIDs "46_7_121"
    seqIDs "33_1_284"
    seqIDs "6_0_676"
    seqIDs "39_1_357"
    seqIDs "42_0_646"
    seqIDs "20_1_256"
    seqIDs "2_1_676"
    seqIDs "35_2_164"
    seqIDs "41_1_357"
    seqIDs "43_1_284"
    seqIDs "27_2_111"
    seqIDs "16_0_526"
    seqIDs "45_1_284"
    seqIDs "4_1_676"
    seqIDs "5_0_621"
    seqIDs "29_1_108"
    seqIDs "23_0_183"
    seqIDs "38_1_646"
    seqIDs "44_1_506"
    seqIDs "3_2_220"
    seqIDs "24_0_518"
    seqIDs "15_1_671"
    seqIDs "18_2_123"
    seqIDs "0_0_243"
    seqIDs "17_1_675"
    seqIDs "34_1_506"
    seqIDs "14_0_676"
    seqIDs "22_0_270"
    seqIDs "37_2_298"
    seqIDs "40_1_646"
    seqIDs "19_1_2"
    seqIDs "1_0_505"
    seqIDs "25_5_2"
    seqIDs "30_0_316"
    seqIDs "13_1_195"
    seqIDs "36_1_284"
    seqIDs "11_2_338"
    seqIDs "7_0_148"
    seqIDs "31_1_506"
    seqIDs "28_2_259"
    seqIDs "9_7_9"
    seqIDs "10_2_81"
    seqIDs "8_0_656"
    seqIDs "12_2_300"
    hasEnd 0
    protein "MAPDSFERLVRAVGRLLPNAVRRRYAAKFALAFLVVAAVVVAGGAFTYLQTEQTVESDATTQLAETGGLQADAIGSWTERMSTETRSMSAADALRSDRRAPAYVLLKDQLLSEDIVSIHLVDAAQDRVVASTERPLEGRAPSDLDAPWSDADVPEGVGEDDRVWRSDRSYRSPVLNDRPVMAFASSVPRADGRYLVVVTRIQPQLERIQNSDTGEETMILNAAGQTVLDIDGTVDEAEHADGVEAIREGNATTATRIGDGQVHAYASVPDTDWVAVTSVDQSTAFAVRNDVGNSVLLLILLTLASLGVVGAVLGTRTVLPLSRLRNRAERIESGDLDVDLSTGRIDEIGRLFRSFGEMRDSLRDRIAEAETAADEAEAAREEAEAVTRDMEARAADYSEVMGAVADGDLTRRMDPDADREAMREIAEEFNDMVAQLERTTARVAAFAGEVDGASAELAAGADEVETASGTVSEQIQEIADGAISQDERLDEVSDEMSDLSASIEEVASSAASVAETAEAAAERGESGREAASEALDEMDAIEARSAAAVEQMEALDERMDEIDEVVEFITDVAEQTNILALNASIEAARAGEAGEGFAVVADEVKELAEETQEAAAEIESQIATVREETDATVDDIRETNERIDEGADTVREASSSLEAVVDAVEETNHGVQEISEAAEDQARSTQRAVEGVEDVAEVSGEVAAGSEQVSAAAEEQTATVATIAENADRLRGQAESLSESVSAFDVDVDPEEIEGAESDGLDGAEGDDAVGGDQRRDAGNGTVGDADGSPSGDGLAADGDGRPPSSDER"
    dna "ATGGCACCCGACTCGTTCGAGCGCCTCGTGCGCGCGGTCGGGCGGCTCCTCCCGAACGCGGTGCGCCGCCGGTACGCCGCGAAGTTCGCGCTGGCGTTCCTCGTGGTCGCGGCGGTCGTCGTCGCCGGGGGCGCGTTCACCTACCTCCAGACCGAACAGACCGTGGAGTCGGACGCGACGACGCAGCTCGCCGAGACCGGCGGCCTCCAGGCCGACGCGATCGGGTCGTGGACCGAGCGGATGAGCACCGAGACGCGGTCGATGTCGGCGGCCGACGCGCTCCGGTCCGACCGGCGCGCGCCGGCGTACGTGCTGTTGAAAGACCAACTGCTCTCCGAGGACATCGTTAGCATCCACCTCGTCGACGCGGCGCAGGACCGGGTCGTCGCCAGCACCGAACGCCCCTTAGAGGGGCGCGCGCCGAGCGACCTCGACGCGCCGTGGAGCGACGCGGACGTCCCCGAGGGGGTCGGCGAGGACGACCGGGTCTGGCGGTCGGACCGCTCGTACCGGTCGCCCGTACTCAACGATCGCCCGGTGATGGCGTTCGCCAGCTCGGTGCCGCGGGCCGATGGCCGGTACCTCGTCGTGGTCACCCGCATCCAGCCGCAGCTCGAACGCATCCAGAACAGCGACACCGGGGAGGAGACGATGATCCTCAACGCCGCCGGGCAGACCGTCCTCGACATCGACGGCACGGTCGACGAGGCGGAACACGCCGACGGCGTCGAGGCGATCCGGGAGGGCAACGCCACGACCGCGACGCGGATCGGCGACGGTCAGGTCCACGCGTACGCCTCCGTTCCCGACACCGACTGGGTGGCCGTCACGAGCGTCGACCAGTCGACCGCGTTCGCCGTCCGCAACGACGTGGGGAACTCCGTGCTGCTCCTCATCCTCCTCACGCTCGCGTCGCTGGGCGTCGTGGGCGCCGTCCTCGGAACTCGAACGGTGCTCCCGCTCTCGCGGCTCCGCAACCGCGCCGAGCGGATCGAGTCGGGGGACCTCGACGTCGACCTGTCGACCGGACGGATCGACGAGATCGGCCGCCTGTTCAGGAGCTTCGGGGAGATGCGGGACTCGCTCCGGGACCGGATCGCCGAGGCCGAGACCGCCGCCGACGAGGCCGAGGCGGCCCGCGAGGAGGCGGAGGCCGTCACCCGCGACATGGAGGCGCGTGCGGCCGACTACAGCGAGGTGATGGGCGCGGTCGCGGACGGTGACCTCACGCGCCGGATGGACCCGGACGCGGACCGCGAGGCGATGCGCGAGATCGCCGAGGAGTTCAACGACATGGTGGCCCAGCTGGAGCGGACCACCGCGCGGGTCGCCGCCTTCGCCGGCGAGGTCGACGGCGCGAGCGCGGAGCTCGCGGCCGGCGCCGACGAGGTCGAGACCGCGAGCGGGACCGTCAGCGAGCAGATTCAGGAGATCGCCGACGGCGCGATCAGTCAGGACGAGCGCCTCGACGAGGTGAGCGACGAGATGAGCGACCTCTCCGCGAGCATCGAGGAGGTCGCCTCGTCCGCCGCGTCCGTCGCGGAGACCGCCGAGGCCGCCGCGGAGCGCGGCGAGTCCGGCCGCGAGGCCGCCTCGGAGGCGCTCGACGAGATGGACGCGATCGAGGCGCGCTCCGCGGCCGCGGTCGAGCAGATGGAGGCGCTCGACGAGCGCATGGACGAGATCGACGAGGTGGTGGAGTTCATCACCGACGTGGCCGAGCAGACGAACATCCTCGCGCTGAACGCCTCGATCGAGGCCGCCCGCGCCGGCGAGGCCGGCGAGGGCTTCGCGGTCGTCGCCGACGAGGTGAAAGAGCTCGCGGAGGAGACGCAGGAGGCCGCCGCCGAGATCGAGTCGCAGATCGCGACCGTCCGCGAGGAGACCGACGCGACGGTCGATGACATCCGCGAGACAAACGAGCGGATCGACGAGGGGGCGGACACCGTCCGCGAGGCCTCGTCGTCGCTCGAAGCGGTCGTCGACGCCGTCGAGGAGACGAACCACGGCGTTCAGGAGATCAGCGAGGCGGCCGAGGACCAGGCGCGGTCGACGCAGCGCGCGGTCGAGGGCGTGGAGGACGTCGCCGAGGTGAGCGGGGAGGTCGCCGCCGGCTCCGAGCAGGTGTCCGCCGCCGCAGAGGAGCAGACCGCGACCGTCGCCACCATCGCGGAGAACGCCGACCGGCTCCGGGGACAGGCCGAGTCGCTCTCCGAGTCGGTCTCCGCCTTCGATGTCGATGTCGACCCCGAGGAAATCGAGGGCGCGGAGTCCGACGGCCTCGACGGGGCCGAGGGCGACGACGCGGTCGGAGGCGACCAGCGACGCGACGCCGGGAACGGGACCGTCGGGGACGCCGACGGATCGCCGTCCGGTGACGGGCTCGCCGCCGACGGCGACGGGCGCCCCCCGTCGTCGGACGAACGTTAG"
    annotation ""
    description "hypothetical protein"
    lengths 2430
    lengths 2430
    lengths 2430
    lengths 2430
    lengths 2430
    lengths 2430
    lengths 2430
    lengths 2430
    lengths 2430
    lengths 2430
    lengths 2430
    lengths 2430
    lengths 2430
    lengths 2430
    lengths 2430
    lengths 2430
    lengths 2430
    lengths 2430
    lengths 2430
    lengths 2430
    lengths 2430
    lengths 2430
    lengths 2430
    lengths 2430
    lengths 2430
    lengths 2430
    lengths 2430
    lengths 2430
    lengths 2430
    lengths 2430
    lengths 2430
    lengths 2430
    lengths 2430
    lengths 2430
    lengths 2430
    lengths 2430
    lengths 2430
    lengths 2430
    lengths 2430
    lengths 2430
    lengths 2430
    lengths 2430
    lengths 2430
    lengths 2430
    lengths 2430
    lengths 2430
    lengths 2430
    longCentroidID 2430
    longCentroidID "0_0_243"
    paralog 0
    mergedDNA 0
    genomeIDs "0;1;2;3;4;5;6;7;8;9;10;11;12;13;14;15;16;17;18;19;20;21;22;23;24;25;26;27;28;29;30;31;32;33;34;35;36;37;38;39;40;41;42;43;44;45;46"
    geneIDs "32_1_257;21_0_2415;26_13_76;46_7_121;33_1_284;6_0_676;39_1_357;42_0_646;20_1_256;2_1_676;35_2_164;41_1_357;43_1_284;27_2_111;16_0_526;45_1_284;4_1_676;5_0_621;29_1_108;23_0_183;38_1_646;44_1_506;3_2_220;24_0_518;15_1_671;18_2_123;0_0_243;17_1_675;34_1_506;14_0_676;22_0_270;37_2_298;40_1_646;19_1_2;1_0_505;25_5_2;30_0_316;13_1_195;36_1_284;11_2_338;7_0_148;31_1_506;28_2_259;9_7_9;10_2_81;8_0_656;12_2_300"
    degrees 2
    name "group_158"
  ]
  node [
    id 180
    label "8226"
    size 47
    centroid "0_0_244"
    maxLenId 0
    members 0
    members 1
    members 2
    members 3
    members 4
    members 5
    members 6
    members 7
    members 8
    members 9
    members 10
    members 11
    members 12
    members 13
    members 14
    members 15
    members 16
    members 17
    members 18
    members 19
    members 20
    members 21
    members 22
    members 23
    members 24
    members 25
    members 26
    members 27
    members 28
    members 29
    members 30
    members 31
    members 32
    members 33
    members 34
    members 35
    members 36
    members 37
    members 38
    members 39
    members 40
    members 41
    members 42
    members 43
    members 44
    members 45
    members 46
    seqIDs "8_0_655"
    seqIDs "12_2_301"
    seqIDs "6_0_675"
    seqIDs "24_0_519"
    seqIDs "30_0_317"
    seqIDs "40_1_645"
    seqIDs "0_0_244"
    seqIDs "25_5_1"
    seqIDs "3_2_219"
    seqIDs "39_1_358"
    seqIDs "35_2_163"
    seqIDs "18_2_122"
    seqIDs "45_1_283"
    seqIDs "37_2_299"
    seqIDs "5_0_620"
    seqIDs "46_7_120"
    seqIDs "20_1_257"
    seqIDs "13_1_194"
    seqIDs "43_1_283"
    seqIDs "1_0_506"
    seqIDs "26_13_77"
    seqIDs "29_1_109"
    seqIDs "33_1_283"
    seqIDs "36_1_283"
    seqIDs "41_1_358"
    seqIDs "19_1_1"
    seqIDs "38_1_645"
    seqIDs "10_2_80"
    seqIDs "14_0_675"
    seqIDs "31_1_507"
    seqIDs "44_1_507"
    seqIDs "17_1_674"
    seqIDs "2_1_675"
    seqIDs "23_0_184"
    seqIDs "21_0_2414"
    seqIDs "27_2_110"
    seqIDs "16_0_527"
    seqIDs "32_1_258"
    seqIDs "15_1_670"
    seqIDs "34_1_507"
    seqIDs "4_1_675"
    seqIDs "28_2_260"
    seqIDs "22_0_271"
    seqIDs "42_0_645"
    seqIDs "7_0_147"
    seqIDs "11_2_339"
    seqIDs "9_7_10"
    hasEnd 0
    protein "MNRDEFAASIDHTVLGPETTWDNVRTVLDEAAAHGMNACIPPCYVAEAAEYEAEPAAIATVVGFPHGQHDPTVKRDEAVTAWEAGADEVDLVINVGRLKAGDGGAVADELADVVAAVPVPVKVIIETALLDDAEKRRACEAAVAADADMVKTSTGFADGGATVPDVELMSEYLPVKASGGVGSYEEATAMLDAGAVRIGASSGVAIVEGHPESGE"
    dna "ATGAACCGCGACGAGTTCGCCGCCAGCATCGACCACACCGTCCTCGGTCCGGAGACGACCTGGGACAACGTGCGGACCGTTCTCGACGAGGCCGCCGCGCACGGGATGAACGCGTGTATCCCGCCGTGCTACGTCGCCGAAGCGGCCGAGTATGAGGCAGAGCCCGCGGCGATCGCCACCGTGGTGGGGTTCCCGCACGGGCAACACGACCCGACGGTCAAGCGCGACGAGGCGGTCACGGCGTGGGAGGCGGGCGCGGACGAGGTCGACCTCGTGATCAACGTCGGCCGGCTGAAGGCCGGCGACGGCGGCGCGGTCGCCGACGAGCTCGCGGACGTCGTCGCGGCCGTGCCCGTCCCGGTGAAGGTGATCATCGAGACCGCCCTCCTCGACGACGCCGAGAAGCGCCGCGCGTGCGAGGCCGCGGTCGCCGCCGACGCCGACATGGTGAAGACGTCGACCGGGTTTGCCGACGGCGGCGCGACCGTCCCCGACGTGGAGCTGATGAGCGAGTACCTTCCCGTGAAGGCCTCCGGCGGCGTGGGCTCCTACGAGGAGGCGACGGCCATGCTCGACGCCGGCGCGGTGCGGATCGGCGCGTCGTCCGGCGTGGCTATCGTCGAGGGACACCCGGAGAGCGGGGAGTAA"
    annotation "deoC1"
    description "Deoxyribose-phosphate aldolase 1"
    lengths 648
    lengths 648
    lengths 648
    lengths 648
    lengths 648
    lengths 648
    lengths 648
    lengths 648
    lengths 648
    lengths 648
    lengths 648
    lengths 648
    lengths 648
    lengths 648
    lengths 648
    lengths 648
    lengths 648
    lengths 648
    lengths 648
    lengths 648
    lengths 648
    lengths 648
    lengths 648
    lengths 648
    lengths 648
    lengths 648
    lengths 648
    lengths 648
    lengths 648
    lengths 648
    lengths 648
    lengths 648
    lengths 648
    lengths 648
    lengths 648
    lengths 648
    lengths 648
    lengths 648
    lengths 648
    lengths 648
    lengths 648
    lengths 648
    lengths 648
    lengths 648
    lengths 648
    lengths 648
    lengths 648
    longCentroidID 648
    longCentroidID "0_0_244"
    paralog 0
    mergedDNA 0
    genomeIDs "0;1;2;3;4;5;6;7;8;9;10;11;12;13;14;15;16;17;18;19;20;21;22;23;24;25;26;27;28;29;30;31;32;33;34;35;36;37;38;39;40;41;42;43;44;45;46"
    geneIDs "8_0_655;12_2_301;6_0_675;24_0_519;30_0_317;40_1_645;0_0_244;25_5_1;3_2_219;39_1_358;35_2_163;18_2_122;45_1_283;37_2_299;5_0_620;46_7_120;20_1_257;13_1_194;43_1_283;1_0_506;26_13_77;29_1_109;33_1_283;36_1_283;41_1_358;19_1_1;38_1_645;10_2_80;14_0_675;31_1_507;44_1_507;17_1_674;2_1_675;23_0_184;21_0_2414;27_2_110;16_0_527;32_1_258;15_1_670;34_1_507;4_1_675;28_2_260;22_0_271;42_0_645;7_0_147;11_2_339;9_7_10"
    degrees 2
    name "deoC1"
  ]
  node [
    id 181
    label "2515"
    size 47
    centroid "0_0_246"
    maxLenId 0
    members 0
    members 1
    members 2
    members 3
    members 4
    members 5
    members 6
    members 7
    members 8
    members 9
    members 10
    members 11
    members 12
    members 13
    members 14
    members 15
    members 16
    members 17
    members 18
    members 19
    members 20
    members 21
    members 22
    members 23
    members 24
    members 25
    members 26
    members 27
    members 28
    members 29
    members 30
    members 31
    members 32
    members 33
    members 34
    members 35
    members 36
    members 37
    members 38
    members 39
    members 40
    members 41
    members 42
    members 43
    members 44
    members 45
    members 46
    seqIDs "1_0_508"
    seqIDs "7_0_145"
    seqIDs "12_2_303"
    seqIDs "31_1_509"
    seqIDs "32_1_260"
    seqIDs "43_1_281"
    seqIDs "23_0_186"
    seqIDs "21_0_2412"
    seqIDs "15_1_668"
    seqIDs "44_1_509"
    seqIDs "45_1_281"
    seqIDs "10_2_78"
    seqIDs "24_0_521"
    seqIDs "16_0_529"
    seqIDs "4_1_673"
    seqIDs "27_2_108"
    seqIDs "33_1_281"
    seqIDs "22_0_273"
    seqIDs "38_1_643"
    seqIDs "35_2_161"
    seqIDs "29_1_111"
    seqIDs "26_13_79"
    seqIDs "40_1_643"
    seqIDs "3_2_217"
    seqIDs "41_1_360"
    seqIDs "9_7_12"
    seqIDs "14_0_673"
    seqIDs "36_1_281"
    seqIDs "30_0_319"
    seqIDs "18_2_120"
    seqIDs "11_2_341"
    seqIDs "46_7_118"
    seqIDs "19_11_0"
    seqIDs "17_1_672"
    seqIDs "37_2_301"
    seqIDs "34_1_509"
    seqIDs "8_0_653"
    seqIDs "25_7_120"
    seqIDs "13_1_192"
    seqIDs "20_1_259"
    seqIDs "2_1_673"
    seqIDs "28_2_262"
    seqIDs "6_0_673"
    seqIDs "42_0_643"
    seqIDs "5_0_618"
    seqIDs "39_1_360"
    seqIDs "0_0_246"
    hasEnd 1
    protein "MDRDTATPAVADLPGERAREWVDYHHESAAPSTYVYEFVWDRTAPAEGPFCTDVDGNVLMDFTSHVAAAPLGYNNPLIMDRLAEFDLVDPLKIAGQDFYAAGGPSPGDGIPGASGLMDRLTDLTSHYDMDTVFLSNSGAEAVENAIKIAYDASDGAKYAITFDGAFHGRTLGALSLNRSKSVYRRDFPEVSGVMDVPYCDDRTCSPETCSCGFFADGVSRLRRKLDPERGNVHPDDVAYLILEPIQGEGGYRFPSDAFTDEIAALADEHDITVIADEIQSGVGRTGEMWGSDHYAYDPDVITSAKGLRVGATVSRSDVFPEESGRLSSTWGAGDLIASAQGALTLDAIEEANLMDNAVVRGRQFKETLRDADLDPVADVRGKGLLLAVEFDTKERRDAVVENAFERGLLTLACGHKVLRILPPLDVTEREIDLGCDLLTDAIADTA"
    dna "ATGGATCGCGACACCGCCACGCCTGCCGTCGCCGACCTGCCGGGCGAGCGCGCTCGCGAGTGGGTCGATTACCACCACGAGTCGGCCGCGCCGAGCACCTACGTCTACGAGTTCGTCTGGGACCGCACCGCCCCCGCCGAGGGCCCGTTCTGTACCGACGTCGACGGCAACGTCCTCATGGACTTCACCAGCCACGTCGCCGCCGCGCCGCTCGGGTACAACAACCCGCTGATCATGGACCGGCTCGCGGAGTTCGACCTTGTCGACCCGCTGAAGATCGCCGGGCAGGACTTCTACGCGGCGGGCGGCCCCTCACCCGGCGACGGGATCCCCGGGGCTTCCGGGCTCATGGACCGCCTGACGGACCTGACGAGCCACTACGACATGGACACCGTCTTCCTCTCGAACTCCGGCGCCGAGGCGGTCGAGAACGCCATCAAGATCGCGTACGACGCCTCGGACGGCGCGAAGTACGCCATCACCTTCGACGGGGCGTTCCACGGGCGGACGCTCGGCGCGCTCTCGCTCAACCGCTCGAAGTCCGTGTACCGCCGCGACTTCCCCGAGGTCAGCGGCGTGATGGACGTGCCGTACTGCGACGACCGGACCTGCTCGCCCGAGACCTGCTCGTGCGGCTTCTTCGCCGACGGCGTCTCCCGGCTCCGCCGGAAGCTCGACCCGGAGCGCGGGAACGTCCACCCGGACGACGTGGCCTACCTCATCCTCGAACCGATCCAGGGCGAGGGCGGCTACCGCTTCCCCTCGGACGCGTTCACCGACGAGATCGCGGCGCTCGCCGACGAGCACGACATCACGGTCATCGCCGACGAGATCCAGTCCGGGGTCGGCCGCACCGGCGAGATGTGGGGCTCGGACCACTACGCGTACGACCCCGACGTGATCACGAGCGCCAAGGGGCTCCGCGTGGGCGCGACCGTCTCCCGGAGCGACGTGTTCCCCGAGGAGAGCGGCCGCCTCTCTTCGACGTGGGGTGCCGGCGACCTGATCGCCTCCGCGCAGGGCGCGCTCACGCTCGACGCCATCGAGGAGGCGAACCTCATGGACAACGCCGTCGTCCGCGGTCGGCAGTTCAAGGAGACGCTGCGCGACGCCGACCTCGACCCCGTCGCGGACGTCCGCGGGAAGGGACTGCTGCTCGCTGTCGAGTTCGACACGAAGGAGCGCCGGGACGCGGTCGTGGAGAACGCGTTCGAGCGCGGGCTCCTCACGCTCGCGTGCGGCCACAAGGTCCTCCGGATCCTCCCGCCGCTCGACGTCACCGAACGCGAGATCGACCTCGGCTGCGACCTCCTCACCGACGCGATCGCGGACACGGCCTGA"
    annotation "puuE"
    description "4-aminobutyrate aminotransferase PuuE"
    lengths 1341
    lengths 1341
    lengths 1341
    lengths 1341
    lengths 1341
    lengths 1341
    lengths 1341
    lengths 1341
    lengths 1341
    lengths 1341
    lengths 1341
    lengths 1341
    lengths 1341
    lengths 1341
    lengths 1341
    lengths 1341
    lengths 1341
    lengths 1341
    lengths 1341
    lengths 1341
    lengths 1341
    lengths 1341
    lengths 1341
    lengths 1341
    lengths 1341
    lengths 1341
    lengths 1341
    lengths 1341
    lengths 1341
    lengths 1341
    lengths 1341
    lengths 1341
    lengths 1341
    lengths 1341
    lengths 1341
    lengths 1341
    lengths 1341
    lengths 1341
    lengths 1341
    lengths 1341
    lengths 1341
    lengths 1341
    lengths 1341
    lengths 1341
    lengths 1341
    lengths 1341
    lengths 1341
    longCentroidID 1341
    longCentroidID "0_0_246"
    paralog 0
    mergedDNA 0
    genomeIDs "0;1;2;3;4;5;6;7;8;9;10;11;12;13;14;15;16;17;18;19;20;21;22;23;24;25;26;27;28;29;30;31;32;33;34;35;36;37;38;39;40;41;42;43;44;45;46"
    geneIDs "1_0_508;7_0_145;12_2_303;31_1_509;32_1_260;43_1_281;23_0_186;21_0_2412;15_1_668;44_1_509;45_1_281;10_2_78;24_0_521;16_0_529;4_1_673;27_2_108;33_1_281;22_0_273;38_1_643;35_2_161;29_1_111;26_13_79;40_1_643;3_2_217;41_1_360;9_7_12;14_0_673;36_1_281;30_0_319;18_2_120;11_2_341;46_7_118;19_11_0;17_1_672;37_2_301;34_1_509;8_0_653;25_7_120;13_1_192;20_1_259;2_1_673;28_2_262;6_0_673;42_0_643;5_0_618;39_1_360;0_0_246"
    degrees 2
    name "puuE"
  ]
  node [
    id 182
    label "11067"
    size 47
    centroid "0_0_248"
    maxLenId 0
    members 0
    members 1
    members 2
    members 3
    members 4
    members 5
    members 6
    members 7
    members 8
    members 9
    members 10
    members 11
    members 12
    members 13
    members 14
    members 15
    members 16
    members 17
    members 18
    members 19
    members 20
    members 21
    members 22
    members 23
    members 24
    members 25
    members 26
    members 27
    members 28
    members 29
    members 30
    members 31
    members 32
    members 33
    members 34
    members 35
    members 36
    members 37
    members 38
    members 39
    members 40
    members 41
    members 42
    members 43
    members 44
    members 45
    members 46
    seqIDs "46_7_116"
    seqIDs "45_1_279"
    seqIDs "29_1_113"
    seqIDs "42_0_641"
    seqIDs "6_0_671"
    seqIDs "30_0_321"
    seqIDs "44_1_511"
    seqIDs "7_0_143"
    seqIDs "25_7_118"
    seqIDs "21_0_2410"
    seqIDs "35_2_159"
    seqIDs "22_0_275"
    seqIDs "8_0_651"
    seqIDs "9_7_14"
    seqIDs "38_1_641"
    seqIDs "33_1_279"
    seqIDs "12_2_305"
    seqIDs "13_1_190"
    seqIDs "27_2_106"
    seqIDs "4_1_671"
    seqIDs "36_1_279"
    seqIDs "41_1_362"
    seqIDs "20_1_261"
    seqIDs "15_1_666"
    seqIDs "24_0_523"
    seqIDs "31_1_511"
    seqIDs "26_13_81"
    seqIDs "2_1_671"
    seqIDs "17_1_670"
    seqIDs "0_0_248"
    seqIDs "37_2_303"
    seqIDs "16_0_531"
    seqIDs "11_2_343"
    seqIDs "34_1_511"
    seqIDs "40_1_641"
    seqIDs "18_2_118"
    seqIDs "28_2_264"
    seqIDs "19_11_2"
    seqIDs "10_2_76"
    seqIDs "39_1_362"
    seqIDs "43_1_279"
    seqIDs "32_1_262"
    seqIDs "14_0_671"
    seqIDs "5_0_616"
    seqIDs "23_0_188"
    seqIDs "3_2_215"
    seqIDs "1_0_510"
    hasEnd 0
    protein "MALPTFEKKRLIGLIAILSFGLTSLSAVLLPSPVAPLGPAIFITGFFILIPLVVVLGGDFPLVAADDADAGSASPSAERPVAALRERYANGEIDEAEFERRLDRLLATEDLDERFERTSAGLSDRSGENRAREYELE"
    dna "ATGGCCCTCCCCACGTTCGAGAAGAAGCGGCTGATCGGTCTCATCGCGATCCTCTCGTTCGGGCTCACGTCGCTGTCCGCCGTCCTCCTCCCGAGCCCGGTGGCGCCGCTCGGACCGGCGATTTTCATCACCGGCTTCTTCATCCTGATCCCGCTGGTGGTGGTGCTCGGCGGGGACTTCCCGCTCGTCGCCGCGGACGATGCCGACGCAGGATCGGCGTCTCCTTCCGCCGAACGGCCCGTGGCGGCGCTGCGGGAACGCTACGCGAACGGCGAGATCGACGAGGCGGAGTTCGAGCGGCGGCTCGACCGGCTGCTCGCGACCGAAGACCTCGACGAGCGGTTCGAGCGAACGTCCGCCGGGTTATCCGACCGGTCCGGCGAGAACAGAGCACGCGAGTACGAACTGGAGTGA"
    annotation ""
    description "hypothetical protein"
    lengths 414
    lengths 414
    lengths 414
    lengths 414
    lengths 414
    lengths 414
    lengths 414
    lengths 414
    lengths 414
    lengths 414
    lengths 414
    lengths 414
    lengths 414
    lengths 414
    lengths 414
    lengths 414
    lengths 414
    lengths 414
    lengths 414
    lengths 414
    lengths 414
    lengths 414
    lengths 414
    lengths 414
    lengths 414
    lengths 414
    lengths 414
    lengths 414
    lengths 414
    lengths 414
    lengths 414
    lengths 414
    lengths 414
    lengths 414
    lengths 414
    lengths 414
    lengths 414
    lengths 414
    lengths 414
    lengths 414
    lengths 414
    lengths 414
    lengths 414
    lengths 414
    lengths 414
    lengths 414
    lengths 414
    longCentroidID 414
    longCentroidID "0_0_248"
    paralog 0
    mergedDNA 0
    genomeIDs "0;1;2;3;4;5;6;7;8;9;10;11;12;13;14;15;16;17;18;19;20;21;22;23;24;25;26;27;28;29;30;31;32;33;34;35;36;37;38;39;40;41;42;43;44;45;46"
    geneIDs "46_7_116;45_1_279;29_1_113;42_0_641;6_0_671;30_0_321;44_1_511;7_0_143;25_7_118;21_0_2410;35_2_159;22_0_275;8_0_651;9_7_14;38_1_641;33_1_279;12_2_305;13_1_190;27_2_106;4_1_671;36_1_279;41_1_362;20_1_261;15_1_666;24_0_523;31_1_511;26_13_81;2_1_671;17_1_670;0_0_248;37_2_303;16_0_531;11_2_343;34_1_511;40_1_641;18_2_118;28_2_264;19_11_2;10_2_76;39_1_362;43_1_279;32_1_262;14_0_671;5_0_616;23_0_188;3_2_215;1_0_510"
    degrees 2
    name "group_3201"
  ]
  node [
    id 183
    label "4496"
    size 47
    centroid "0_0_249"
    maxLenId 0
    members 0
    members 1
    members 2
    members 3
    members 4
    members 5
    members 6
    members 7
    members 8
    members 9
    members 10
    members 11
    members 12
    members 13
    members 14
    members 15
    members 16
    members 17
    members 18
    members 19
    members 20
    members 21
    members 22
    members 23
    members 24
    members 25
    members 26
    members 27
    members 28
    members 29
    members 30
    members 31
    members 32
    members 33
    members 34
    members 35
    members 36
    members 37
    members 38
    members 39
    members 40
    members 41
    members 42
    members 43
    members 44
    members 45
    members 46
    seqIDs "38_1_640"
    seqIDs "46_7_115"
    seqIDs "36_1_278"
    seqIDs "13_1_189"
    seqIDs "34_1_512"
    seqIDs "0_0_249"
    seqIDs "20_1_262"
    seqIDs "35_2_158"
    seqIDs "31_1_512"
    seqIDs "29_1_114"
    seqIDs "28_2_265"
    seqIDs "2_1_670"
    seqIDs "24_0_524"
    seqIDs "16_0_532"
    seqIDs "26_13_82"
    seqIDs "14_0_670"
    seqIDs "12_2_306"
    seqIDs "6_0_670"
    seqIDs "5_0_615"
    seqIDs "37_2_304"
    seqIDs "18_2_117"
    seqIDs "19_11_3"
    seqIDs "4_1_670"
    seqIDs "42_0_640"
    seqIDs "39_1_363"
    seqIDs "40_1_640"
    seqIDs "41_1_363"
    seqIDs "27_2_105"
    seqIDs "45_1_278"
    seqIDs "1_0_511"
    seqIDs "10_2_75"
    seqIDs "22_0_276"
    seqIDs "11_2_344"
    seqIDs "33_1_278"
    seqIDs "21_0_2409"
    seqIDs "7_0_142"
    seqIDs "43_1_278"
    seqIDs "44_1_512"
    seqIDs "25_7_117"
    seqIDs "17_1_669"
    seqIDs "9_7_15"
    seqIDs "23_0_189"
    seqIDs "8_0_650"
    seqIDs "30_0_322"
    seqIDs "15_1_665"
    seqIDs "3_2_214"
    seqIDs "32_1_263"
    hasEnd 0
    protein "MDILRSVRAVAEAEGPGVVDWDRAASAAKEATDPGSIAISDAERAGYAADVRDARSRLTEVAGIEFDVPDTVEVQNRHHWIDASVGTFRRVMDPIEAAAADPGGPDGTFDATPAKRGPAFAQDVSRVANTGSMAFALGFLSRNVLGQYDPLLLADEPDADHGLYFVHPNIVAVASALDVDYPRFRRWIAFHEVTHAAEFGAAPWLPEYLESRVERGVEGMVGGEGGVSRGLDPDAFAELQAAMTAVEGYAEVLMDRAFDGEYADLRAKLDERRGGGGPVRRLAQRLLGLGLKRRQYERGAAFFRHVADERGIEAAGAVWERAENLPTGDELDDPDAWIARVDP"
    dna "ATGGACATCCTCCGAAGCGTCCGGGCCGTCGCCGAGGCCGAGGGACCGGGCGTCGTCGACTGGGATCGGGCCGCGTCGGCCGCGAAGGAGGCCACGGACCCCGGATCGATCGCGATCTCCGACGCGGAGCGCGCGGGGTACGCCGCCGACGTTCGCGACGCCCGCTCGCGGCTCACCGAGGTCGCCGGGATCGAGTTCGACGTGCCCGACACCGTCGAGGTACAGAACCGCCACCACTGGATCGACGCGAGCGTCGGCACGTTCCGGCGCGTGATGGACCCGATCGAGGCGGCCGCGGCGGACCCCGGCGGACCCGACGGGACGTTCGACGCGACACCCGCGAAGCGCGGCCCCGCGTTCGCGCAGGACGTCAGCCGAGTCGCCAACACGGGGTCGATGGCGTTCGCCTTGGGCTTCCTCTCGCGGAACGTCCTCGGCCAGTACGACCCCCTCCTCCTCGCCGACGAGCCGGACGCCGACCACGGTCTCTACTTCGTTCACCCGAACATCGTCGCGGTCGCGAGCGCGCTCGACGTGGACTACCCCCGCTTCCGGCGGTGGATCGCGTTCCACGAGGTGACCCACGCCGCCGAGTTCGGCGCGGCCCCGTGGCTCCCAGAGTACCTCGAGTCGCGCGTCGAGCGCGGCGTCGAGGGGATGGTCGGCGGCGAAGGGGGCGTGAGTCGCGGGCTCGACCCCGACGCGTTCGCGGAGCTCCAGGCCGCGATGACGGCGGTCGAGGGGTACGCCGAGGTCCTGATGGACCGCGCGTTCGACGGCGAGTACGCGGACCTCCGGGCGAAGCTGGACGAGCGTCGAGGCGGGGGCGGCCCGGTGCGGCGGCTCGCCCAGCGCCTGCTGGGACTGGGCCTCAAGCGGCGGCAGTACGAGCGCGGGGCCGCGTTCTTCCGGCACGTCGCCGACGAGCGCGGCATCGAGGCCGCGGGCGCGGTGTGGGAGCGCGCCGAGAACCTCCCGACCGGCGACGAGCTGGACGACCCGGACGCGTGGATCGCCCGCGTCGACCCCTGA"
    annotation ""
    description "hypothetical protein"
    lengths 1032
    lengths 1032
    lengths 1032
    lengths 1032
    lengths 1032
    lengths 1032
    lengths 1032
    lengths 1032
    lengths 1032
    lengths 1032
    lengths 1032
    lengths 1032
    lengths 1032
    lengths 1032
    lengths 1032
    lengths 1032
    lengths 1032
    lengths 1032
    lengths 1032
    lengths 1032
    lengths 1032
    lengths 1032
    lengths 1032
    lengths 1032
    lengths 1032
    lengths 1032
    lengths 1032
    lengths 1032
    lengths 1032
    lengths 1032
    lengths 1032
    lengths 1032
    lengths 1032
    lengths 1032
    lengths 1032
    lengths 1032
    lengths 1032
    lengths 1032
    lengths 1032
    lengths 1032
    lengths 1032
    lengths 1032
    lengths 1032
    lengths 1032
    lengths 1032
    lengths 1032
    lengths 1032
    longCentroidID 1032
    longCentroidID "0_0_249"
    paralog 0
    mergedDNA 0
    genomeIDs "0;1;2;3;4;5;6;7;8;9;10;11;12;13;14;15;16;17;18;19;20;21;22;23;24;25;26;27;28;29;30;31;32;33;34;35;36;37;38;39;40;41;42;43;44;45;46"
    geneIDs "38_1_640;46_7_115;36_1_278;13_1_189;34_1_512;0_0_249;20_1_262;35_2_158;31_1_512;29_1_114;28_2_265;2_1_670;24_0_524;16_0_532;26_13_82;14_0_670;12_2_306;6_0_670;5_0_615;37_2_304;18_2_117;19_11_3;4_1_670;42_0_640;39_1_363;40_1_640;41_1_363;27_2_105;45_1_278;1_0_511;10_2_75;22_0_276;11_2_344;33_1_278;21_0_2409;7_0_142;43_1_278;44_1_512;25_7_117;17_1_669;9_7_15;23_0_189;8_0_650;30_0_322;15_1_665;3_2_214;32_1_263"
    degrees 2
    name "group_1349"
  ]
  node [
    id 184
    label "4197"
    size 47
    centroid "0_0_250"
    maxLenId 0
    members 0
    members 1
    members 2
    members 3
    members 4
    members 5
    members 6
    members 7
    members 8
    members 9
    members 10
    members 11
    members 12
    members 13
    members 14
    members 15
    members 16
    members 17
    members 18
    members 19
    members 20
    members 21
    members 22
    members 23
    members 24
    members 25
    members 26
    members 27
    members 28
    members 29
    members 30
    members 31
    members 32
    members 33
    members 34
    members 35
    members 36
    members 37
    members 38
    members 39
    members 40
    members 41
    members 42
    members 43
    members 44
    members 45
    members 46
    seqIDs "33_1_277"
    seqIDs "41_1_364"
    seqIDs "29_1_115"
    seqIDs "19_11_4"
    seqIDs "40_1_639"
    seqIDs "20_1_263"
    seqIDs "34_1_513"
    seqIDs "4_1_669"
    seqIDs "3_2_213"
    seqIDs "14_0_669"
    seqIDs "17_1_668"
    seqIDs "44_1_513"
    seqIDs "24_0_525"
    seqIDs "36_1_277"
    seqIDs "32_1_264"
    seqIDs "16_0_533"
    seqIDs "38_1_639"
    seqIDs "26_13_83"
    seqIDs "22_0_277"
    seqIDs "42_0_639"
    seqIDs "28_2_266"
    seqIDs "7_0_141"
    seqIDs "37_2_305"
    seqIDs "15_1_664"
    seqIDs "2_1_669"
    seqIDs "9_7_16"
    seqIDs "8_0_649"
    seqIDs "25_7_116"
    seqIDs "27_2_104"
    seqIDs "10_2_74"
    seqIDs "30_0_323"
    seqIDs "1_0_512"
    seqIDs "0_0_250"
    seqIDs "46_7_114"
    seqIDs "13_1_188"
    seqIDs "23_0_190"
    seqIDs "21_0_2408"
    seqIDs "39_1_364"
    seqIDs "35_2_157"
    seqIDs "5_0_614"
    seqIDs "18_2_116"
    seqIDs "43_1_277"
    seqIDs "11_2_345"
    seqIDs "6_0_669"
    seqIDs "12_2_307"
    seqIDs "31_1_513"
    seqIDs "45_1_277"
    hasEnd 0
    protein "MDDTRRAFLDDLLATPSPSGFETAAQRVWTDYVRAFADRVDTDSYGNAVAVHEGDPDAPTVAVTGHADEIGFIVRDVLDDGFLRIGRIGGADRTVSKGQHVTVHADEPVQGVIGQTAIHLRDGDEEYEDIAGQFVDIGAADADAARDRVEVGDPVTFSTGLRDLVGDRIAARGVDNRAGAWAAAEGLRRAAEADVDATVYAVSTVQEEVGLQGARMVGVDLDDVDAFVAVDVTHATDNPDVDRERRGPVELGAGPVIGRGSANHPVLVDLARDAAADAGVDVQIQAAGTRTGTDADAFYTVRGGTPALNVSIPNRYMHTPVEVIDTADLDGVADLLAALAAAAGDREGATNPFAVDV"
    dna "ATGGACGACACGCGCCGCGCGTTCCTCGACGACCTCCTCGCGACGCCGAGCCCCTCGGGCTTCGAGACGGCCGCCCAGCGCGTCTGGACCGACTACGTCCGCGCGTTTGCGGACCGGGTCGACACCGACTCGTACGGCAACGCCGTCGCGGTCCACGAGGGCGACCCGGACGCGCCGACGGTCGCCGTCACCGGCCACGCCGACGAGATCGGGTTCATCGTCCGGGACGTGCTCGACGACGGCTTCCTCCGGATCGGGCGGATCGGCGGCGCCGACCGCACGGTCTCGAAGGGCCAGCACGTCACGGTCCACGCCGACGAACCCGTTCAGGGCGTGATCGGCCAGACCGCGATCCACCTCCGTGACGGCGACGAGGAGTACGAGGATATCGCCGGGCAGTTCGTCGACATCGGCGCCGCCGACGCCGACGCGGCGCGCGACCGCGTCGAGGTGGGCGACCCGGTCACGTTCTCGACCGGGCTCCGCGACCTCGTCGGCGACCGGATCGCCGCCCGGGGGGTCGACAACCGGGCCGGCGCGTGGGCGGCCGCGGAGGGGCTCCGGCGCGCCGCCGAGGCGGACGTCGACGCGACGGTGTACGCGGTCTCCACCGTTCAGGAGGAGGTCGGGCTCCAAGGTGCGCGAATGGTCGGCGTTGACCTCGACGACGTCGACGCGTTCGTCGCGGTCGACGTCACCCACGCGACCGACAACCCGGACGTCGACCGCGAGCGACGCGGGCCGGTCGAACTCGGCGCCGGCCCGGTGATCGGCCGCGGGAGCGCGAACCACCCGGTCCTCGTCGACCTCGCGCGCGACGCGGCCGCCGACGCCGGCGTCGACGTCCAGATCCAGGCGGCCGGCACCCGGACCGGGACCGACGCTGACGCGTTCTACACGGTGCGCGGCGGGACCCCCGCGCTCAACGTCTCGATCCCGAACCGCTACATGCACACGCCGGTAGAGGTGATCGACACCGCCGACCTCGACGGCGTCGCCGACCTCCTTGCGGCGCTCGCCGCGGCCGCGGGCGACCGCGAGGGGGCGACGAATCCGTTCGCCGTCGACGTCTGA"
    annotation "ysdC_1"
    description "Putative aminopeptidase YsdC"
    lengths 1074
    lengths 1074
    lengths 1074
    lengths 1074
    lengths 1074
    lengths 1074
    lengths 1074
    lengths 1074
    lengths 1074
    lengths 1074
    lengths 1074
    lengths 1074
    lengths 1074
    lengths 1074
    lengths 1074
    lengths 1074
    lengths 1074
    lengths 1074
    lengths 1074
    lengths 1074
    lengths 1074
    lengths 1074
    lengths 1074
    lengths 1074
    lengths 1074
    lengths 1074
    lengths 1074
    lengths 1074
    lengths 1074
    lengths 1074
    lengths 1074
    lengths 1074
    lengths 1074
    lengths 1074
    lengths 1074
    lengths 1074
    lengths 1074
    lengths 1074
    lengths 1074
    lengths 1074
    lengths 1074
    lengths 1074
    lengths 1074
    lengths 1074
    lengths 1074
    lengths 1074
    lengths 1074
    longCentroidID 1074
    longCentroidID "0_0_250"
    paralog 0
    mergedDNA 0
    genomeIDs "0;1;2;3;4;5;6;7;8;9;10;11;12;13;14;15;16;17;18;19;20;21;22;23;24;25;26;27;28;29;30;31;32;33;34;35;36;37;38;39;40;41;42;43;44;45;46"
    geneIDs "33_1_277;41_1_364;29_1_115;19_11_4;40_1_639;20_1_263;34_1_513;4_1_669;3_2_213;14_0_669;17_1_668;44_1_513;24_0_525;36_1_277;32_1_264;16_0_533;38_1_639;26_13_83;22_0_277;42_0_639;28_2_266;7_0_141;37_2_305;15_1_664;2_1_669;9_7_16;8_0_649;25_7_116;27_2_104;10_2_74;30_0_323;1_0_512;0_0_250;46_7_114;13_1_188;23_0_190;21_0_2408;39_1_364;35_2_157;5_0_614;18_2_116;43_1_277;11_2_345;6_0_669;12_2_307;31_1_513;45_1_277"
    degrees 2
    name "ysdC_1"
  ]
  node [
    id 185
    label "10258"
    size 47
    centroid "0_0_251"
    maxLenId 0
    members 0
    members 1
    members 2
    members 3
    members 4
    members 5
    members 6
    members 7
    members 8
    members 9
    members 10
    members 11
    members 12
    members 13
    members 14
    members 15
    members 16
    members 17
    members 18
    members 19
    members 20
    members 21
    members 22
    members 23
    members 24
    members 25
    members 26
    members 27
    members 28
    members 29
    members 30
    members 31
    members 32
    members 33
    members 34
    members 35
    members 36
    members 37
    members 38
    members 39
    members 40
    members 41
    members 42
    members 43
    members 44
    members 45
    members 46
    seqIDs "34_1_514"
    seqIDs "16_0_534"
    seqIDs "38_1_638"
    seqIDs "0_0_251"
    seqIDs "28_2_267"
    seqIDs "10_2_73"
    seqIDs "18_2_115"
    seqIDs "26_13_84"
    seqIDs "9_7_17"
    seqIDs "5_0_613"
    seqIDs "37_2_306"
    seqIDs "42_0_638"
    seqIDs "27_2_103"
    seqIDs "32_1_265"
    seqIDs "12_2_308"
    seqIDs "46_7_113"
    seqIDs "13_1_187"
    seqIDs "31_1_514"
    seqIDs "30_0_324"
    seqIDs "8_0_648"
    seqIDs "29_1_116"
    seqIDs "21_0_2407"
    seqIDs "15_1_663"
    seqIDs "43_1_276"
    seqIDs "20_1_264"
    seqIDs "3_2_212"
    seqIDs "44_1_514"
    seqIDs "36_1_276"
    seqIDs "19_11_5"
    seqIDs "24_0_526"
    seqIDs "22_0_278"
    seqIDs "39_1_365"
    seqIDs "6_0_668"
    seqIDs "40_1_638"
    seqIDs "41_1_365"
    seqIDs "25_7_115"
    seqIDs "4_1_668"
    seqIDs "33_1_276"
    seqIDs "7_0_140"
    seqIDs "45_1_276"
    seqIDs "35_2_156"
    seqIDs "1_0_513"
    seqIDs "2_1_668"
    seqIDs "23_0_191"
    seqIDs "17_1_667"
    seqIDs "14_0_668"
    seqIDs "11_2_346"
    hasEnd 0
    protein "MSDAARPAPTADEALHTTVDLPFEDAVPFVQLEHELADFETVRVTRLDEMIEGMLGHDDAERTALIVVCHPEIASDALRIDPTLAGMLPCTTVVYERAGDDRVHVHHVSATKAIRDLGCASAAGADEGAVEDLVAKTGELMAVVWENIERHGRE"
    dna "ATGAGCGACGCCGCACGCCCCGCCCCCACCGCCGACGAGGCGCTCCACACGACCGTCGACCTCCCCTTCGAGGACGCGGTGCCGTTCGTCCAGCTCGAACACGAACTCGCCGACTTCGAGACCGTGCGCGTCACGCGGCTCGACGAGATGATCGAGGGGATGCTCGGCCACGACGACGCCGAGCGGACCGCGCTGATCGTCGTCTGTCACCCCGAGATCGCGTCCGACGCGCTGCGGATCGACCCGACGCTCGCCGGTATGCTCCCCTGTACCACGGTCGTGTACGAACGCGCCGGCGACGACCGCGTCCACGTCCACCACGTGTCCGCCACCAAGGCGATCCGCGACCTCGGCTGCGCGTCGGCGGCCGGGGCCGACGAGGGCGCGGTCGAGGACCTCGTGGCGAAGACCGGCGAGCTGATGGCCGTCGTCTGGGAGAACATCGAGCGGCACGGCCGGGAGTAG"
    annotation ""
    description "hypothetical protein"
    lengths 465
    lengths 465
    lengths 465
    lengths 465
    lengths 465
    lengths 465
    lengths 465
    lengths 465
    lengths 465
    lengths 465
    lengths 465
    lengths 465
    lengths 465
    lengths 465
    lengths 465
    lengths 465
    lengths 465
    lengths 465
    lengths 465
    lengths 465
    lengths 465
    lengths 465
    lengths 465
    lengths 465
    lengths 465
    lengths 465
    lengths 465
    lengths 465
    lengths 465
    lengths 465
    lengths 465
    lengths 465
    lengths 465
    lengths 465
    lengths 465
    lengths 465
    lengths 465
    lengths 465
    lengths 465
    lengths 465
    lengths 465
    lengths 465
    lengths 465
    lengths 465
    lengths 465
    lengths 465
    lengths 465
    longCentroidID 465
    longCentroidID "0_0_251"
    paralog 0
    mergedDNA 0
    genomeIDs "0;1;2;3;4;5;6;7;8;9;10;11;12;13;14;15;16;17;18;19;20;21;22;23;24;25;26;27;28;29;30;31;32;33;34;35;36;37;38;39;40;41;42;43;44;45;46"
    geneIDs "34_1_514;16_0_534;38_1_638;0_0_251;28_2_267;10_2_73;18_2_115;26_13_84;9_7_17;5_0_613;37_2_306;42_0_638;27_2_103;32_1_265;12_2_308;46_7_113;13_1_187;31_1_514;30_0_324;8_0_648;29_1_116;21_0_2407;15_1_663;43_1_276;20_1_264;3_2_212;44_1_514;36_1_276;19_11_5;24_0_526;22_0_278;39_1_365;6_0_668;40_1_638;41_1_365;25_7_115;4_1_668;33_1_276;7_0_140;45_1_276;35_2_156;1_0_513;2_1_668;23_0_191;17_1_667;14_0_668;11_2_346"
    degrees 2
    name "group_3006"
  ]
  node [
    id 186
    label "14506"
    size 47
    centroid "0_0_252"
    maxLenId 0
    members 0
    members 1
    members 2
    members 3
    members 4
    members 5
    members 6
    members 7
    members 8
    members 9
    members 10
    members 11
    members 12
    members 13
    members 14
    members 15
    members 16
    members 17
    members 18
    members 19
    members 20
    members 21
    members 22
    members 23
    members 24
    members 25
    members 26
    members 27
    members 28
    members 29
    members 30
    members 31
    members 32
    members 33
    members 34
    members 35
    members 36
    members 37
    members 38
    members 39
    members 40
    members 41
    members 42
    members 43
    members 44
    members 45
    members 46
    seqIDs "24_0_527"
    seqIDs "39_1_366"
    seqIDs "27_2_102"
    seqIDs "43_1_275"
    seqIDs "8_0_647"
    seqIDs "18_2_114"
    seqIDs "22_0_279"
    seqIDs "1_0_514"
    seqIDs "44_1_515"
    seqIDs "29_1_117"
    seqIDs "30_0_325"
    seqIDs "10_2_72"
    seqIDs "26_13_85"
    seqIDs "13_1_186"
    seqIDs "34_1_515"
    seqIDs "15_1_662"
    seqIDs "32_1_266"
    seqIDs "35_2_155"
    seqIDs "19_11_6"
    seqIDs "46_7_112"
    seqIDs "38_1_637"
    seqIDs "37_2_307"
    seqIDs "33_1_275"
    seqIDs "21_0_2406"
    seqIDs "2_1_667"
    seqIDs "6_0_667"
    seqIDs "40_1_637"
    seqIDs "45_1_275"
    seqIDs "23_0_192"
    seqIDs "12_2_309"
    seqIDs "20_1_265"
    seqIDs "7_0_139"
    seqIDs "3_2_211"
    seqIDs "9_7_18"
    seqIDs "4_1_667"
    seqIDs "0_0_252"
    seqIDs "28_2_268"
    seqIDs "31_1_515"
    seqIDs "25_7_114"
    seqIDs "42_0_637"
    seqIDs "5_0_612"
    seqIDs "16_0_535"
    seqIDs "36_1_275"
    seqIDs "14_0_667"
    seqIDs "11_2_347"
    seqIDs "41_1_366"
    seqIDs "17_1_666"
    hasEnd 1
    protein "MSDDGILGSLSAVGLLSLCCIGFGGVAGGAALVGGSASVSAFATGANSARGALISGVVTFGTVLVAAAVIRWRLNR"
    dna "ATGAGCGACGACGGGATCCTCGGGTCGCTGTCCGCGGTCGGCCTGTTGAGCCTCTGTTGTATCGGGTTCGGCGGGGTAGCCGGCGGGGCGGCGCTGGTCGGCGGCTCCGCGTCGGTGAGCGCGTTCGCGACGGGCGCGAACAGCGCCCGCGGCGCGCTGATCTCCGGGGTCGTCACGTTCGGGACGGTCCTCGTCGCCGCCGCGGTGATCCGGTGGCGGCTGAACCGGTGA"
    annotation ""
    description "hypothetical protein"
    lengths 231
    lengths 231
    lengths 231
    lengths 231
    lengths 231
    lengths 231
    lengths 231
    lengths 231
    lengths 231
    lengths 231
    lengths 231
    lengths 231
    lengths 231
    lengths 231
    lengths 231
    lengths 231
    lengths 231
    lengths 231
    lengths 231
    lengths 231
    lengths 231
    lengths 231
    lengths 231
    lengths 231
    lengths 231
    lengths 231
    lengths 231
    lengths 231
    lengths 231
    lengths 231
    lengths 231
    lengths 231
    lengths 231
    lengths 231
    lengths 231
    lengths 231
    lengths 231
    lengths 231
    lengths 231
    lengths 231
    lengths 231
    lengths 231
    lengths 231
    lengths 231
    lengths 231
    lengths 231
    lengths 231
    longCentroidID 231
    longCentroidID "0_0_252"
    paralog 0
    mergedDNA 0
    genomeIDs "0;1;2;3;4;5;6;7;8;9;10;11;12;13;14;15;16;17;18;19;20;21;22;23;24;25;26;27;28;29;30;31;32;33;34;35;36;37;38;39;40;41;42;43;44;45;46"
    geneIDs "24_0_527;39_1_366;27_2_102;43_1_275;8_0_647;18_2_114;22_0_279;1_0_514;44_1_515;29_1_117;30_0_325;10_2_72;26_13_85;13_1_186;34_1_515;15_1_662;32_1_266;35_2_155;19_11_6;46_7_112;38_1_637;37_2_307;33_1_275;21_0_2406;2_1_667;6_0_667;40_1_637;45_1_275;23_0_192;12_2_309;20_1_265;7_0_139;3_2_211;9_7_18;4_1_667;0_0_252;28_2_268;31_1_515;25_7_114;42_0_637;5_0_612;16_0_535;36_1_275;14_0_667;11_2_347;41_1_366;17_1_666"
    degrees 2
    name "group_4058"
  ]
  node [
    id 187
    label "1111"
    size 47
    centroid "0_0_253"
    maxLenId 0
    members 0
    members 1
    members 2
    members 3
    members 4
    members 5
    members 6
    members 7
    members 8
    members 9
    members 10
    members 11
    members 12
    members 13
    members 14
    members 15
    members 16
    members 17
    members 18
    members 19
    members 20
    members 21
    members 22
    members 23
    members 24
    members 25
    members 26
    members 27
    members 28
    members 29
    members 30
    members 31
    members 32
    members 33
    members 34
    members 35
    members 36
    members 37
    members 38
    members 39
    members 40
    members 41
    members 42
    members 43
    members 44
    members 45
    members 46
    seqIDs "29_1_118"
    seqIDs "36_1_274"
    seqIDs "13_1_185"
    seqIDs "38_1_636"
    seqIDs "31_1_516"
    seqIDs "19_11_7"
    seqIDs "32_1_267"
    seqIDs "27_2_101"
    seqIDs "16_0_536"
    seqIDs "34_1_516"
    seqIDs "3_2_210"
    seqIDs "7_0_138"
    seqIDs "5_0_611"
    seqIDs "0_0_253"
    seqIDs "28_2_269"
    seqIDs "39_1_367"
    seqIDs "44_1_516"
    seqIDs "26_5_113"
    seqIDs "8_0_646"
    seqIDs "41_1_367"
    seqIDs "21_0_2405"
    seqIDs "43_1_274"
    seqIDs "1_0_515"
    seqIDs "37_2_308"
    seqIDs "15_1_661"
    seqIDs "24_0_528"
    seqIDs "10_2_71"
    seqIDs "4_1_666"
    seqIDs "11_2_348"
    seqIDs "22_0_280"
    seqIDs "14_0_666"
    seqIDs "12_2_310"
    seqIDs "23_0_193"
    seqIDs "6_0_666"
    seqIDs "46_7_111"
    seqIDs "9_7_19"
    seqIDs "17_1_665"
    seqIDs "45_1_274"
    seqIDs "20_1_266"
    seqIDs "35_2_154"
    seqIDs "33_1_274"
    seqIDs "18_2_113"
    seqIDs "25_7_113"
    seqIDs "30_0_326"
    seqIDs "42_0_636"
    seqIDs "40_1_636"
    seqIDs "2_1_666"
    hasEnd 1
    protein "VDPSRIPAEFPAPSFRGAQEQALADIRDAFAAGNRVVLVRAPTGSGKSLLARAIMGAAETAGEAAPSEATGAYYTTPQVSQIDDVEADDLLDDLAVIRGKSNYDCVLPGEHDTPVNRAPCARQQGFDCSIRHRCPYFSDRAIASGNRFAAQTLAYFMRTAGSEVFRKRDAVVIDEAHGLAEWAEMYATIEISPDRVPVWDDVGVPDVAADAGPEEDAVDRTARFVETLRDVAIRAKDELVGRPELDREEVARRDRLQELISELGWFLEDYRDIESPTSWVVDQPGGEGSALDIKPLDPARYLRHTVWDRGNRFALLSATILSKEAFCRGVGLDPADVALVDVEHTFPLANRPLYDVTQGSMTYENRDETVPKIARLIVRLMAEHPDEKGLIHAHSYDIAERITERLGEFGVAARVRRHDRQNRDAELEAWKASADPEVFVSVKMEEALDLKGDLCRWQVVCKAPYRNTNDSRVARRLADGQWAWYHRTALRTVIQACGRVVRAPDDYGATYLADDSLLDLFDRAAADTPSWFRDQVDAMTTPSLPAFDPDAALAGIDASAANGARSGRRRSRRSGGSRGSDRSSPADGDSSVGDGDATADSGTTDDESVRTRSERDAERRQNHPLSDVWGDG"
    dna "GTGGACCCGAGCCGGATCCCCGCCGAGTTCCCCGCCCCGAGCTTCCGCGGCGCGCAGGAGCAGGCCCTCGCCGACATCCGCGACGCGTTCGCCGCCGGTAACCGCGTCGTGTTAGTGCGCGCGCCGACGGGCAGCGGCAAGTCGCTGCTCGCCCGGGCGATCATGGGCGCGGCCGAGACCGCGGGCGAGGCGGCCCCCAGCGAGGCGACCGGCGCCTACTACACCACCCCGCAGGTGTCGCAGATCGACGACGTCGAGGCCGACGACCTCCTCGACGACCTCGCGGTGATCCGCGGGAAGTCGAACTACGACTGCGTGCTCCCCGGCGAGCACGACACGCCCGTGAACCGCGCGCCCTGCGCGCGCCAGCAGGGGTTCGACTGCTCGATCCGGCACCGCTGCCCGTACTTCTCCGACCGGGCCATCGCGTCCGGCAACCGCTTCGCGGCACAGACGTTAGCGTACTTTATGCGCACCGCCGGCTCCGAGGTGTTCCGGAAGCGCGACGCCGTCGTGATAGACGAGGCGCACGGGCTCGCCGAGTGGGCCGAGATGTACGCGACGATCGAGATATCGCCCGACCGCGTCCCGGTGTGGGACGACGTCGGCGTCCCGGACGTCGCGGCCGACGCCGGCCCCGAGGAGGACGCGGTCGACCGGACCGCGCGGTTCGTCGAGACGCTCCGCGACGTGGCGATCCGGGCGAAAGACGAGCTGGTCGGCCGCCCCGAGCTCGACCGCGAGGAGGTCGCCCGGCGCGACCGGCTCCAGGAGCTCATAAGCGAACTGGGCTGGTTCCTCGAGGACTATCGCGACATCGAGTCCCCGACCTCGTGGGTCGTCGACCAGCCGGGCGGCGAGGGGTCGGCCCTCGATATCAAACCGCTCGACCCCGCCCGGTACCTCCGGCACACCGTCTGGGACCGGGGGAACCGGTTCGCGCTGCTGTCGGCGACCATCCTCTCGAAGGAGGCGTTCTGCCGCGGCGTCGGGCTCGACCCCGCCGACGTCGCCCTCGTTGACGTCGAGCACACGTTCCCGCTCGCGAACCGCCCGCTGTACGACGTGACGCAGGGGTCGATGACGTACGAGAACCGCGACGAGACGGTGCCGAAGATCGCCCGGCTCATCGTCCGGCTGATGGCGGAACACCCCGACGAGAAGGGGCTGATCCACGCGCACTCGTACGACATCGCCGAGCGGATCACCGAGCGGCTCGGCGAGTTCGGCGTCGCCGCGCGGGTCAGGCGGCACGACAGGCAGAACCGCGACGCCGAACTGGAGGCGTGGAAGGCGAGCGCGGACCCGGAGGTGTTCGTCTCGGTGAAGATGGAGGAGGCGCTGGACCTGAAGGGCGACCTCTGTCGCTGGCAGGTGGTGTGTAAGGCGCCGTACCGGAACACGAACGACTCGCGGGTCGCCCGCCGGCTGGCGGACGGGCAGTGGGCGTGGTACCACCGGACGGCGCTGCGCACGGTCATCCAAGCGTGCGGGCGAGTCGTCCGCGCCCCGGACGACTACGGCGCGACGTACCTCGCCGACGACTCGCTGCTCGACCTCTTCGACCGCGCCGCGGCCGACACGCCCTCGTGGTTCCGCGATCAGGTCGACGCGATGACGACCCCGTCGCTCCCGGCGTTCGACCCCGACGCGGCGCTGGCGGGTATCGACGCGTCGGCGGCGAACGGTGCGCGGAGCGGACGGCGGCGGAGCCGCCGCTCGGGTGGGTCGAGGGGTTCGGATCGCTCGTCGCCTGCCGACGGCGATTCCTCGGTCGGCGACGGGGACGCGACCGCCGACAGCGGAACGACCGACGACGAGTCGGTCCGGACCCGCTCCGAGCGGGACGCGGAGCGACGGCAGAACCACCCGCTGTCGGACGTGTGGGGCGACGGCTGA"
    annotation ""
    description "hypothetical protein"
    lengths 1899
    lengths 1899
    lengths 1899
    lengths 1899
    lengths 1899
    lengths 1899
    lengths 1899
    lengths 1899
    lengths 1899
    lengths 1899
    lengths 1899
    lengths 1899
    lengths 1899
    lengths 1899
    lengths 1899
    lengths 1899
    lengths 1899
    lengths 1899
    lengths 1899
    lengths 1899
    lengths 1899
    lengths 1899
    lengths 1899
    lengths 1899
    lengths 1899
    lengths 1899
    lengths 1899
    lengths 1899
    lengths 1899
    lengths 1899
    lengths 1899
    lengths 1899
    lengths 1899
    lengths 1899
    lengths 1899
    lengths 1899
    lengths 1899
    lengths 1899
    lengths 1899
    lengths 1899
    lengths 1899
    lengths 1899
    lengths 1899
    lengths 1899
    lengths 1899
    lengths 1899
    lengths 1899
    longCentroidID 1899
    longCentroidID "0_0_253"
    paralog 0
    mergedDNA 0
    genomeIDs "0;1;2;3;4;5;6;7;8;9;10;11;12;13;14;15;16;17;18;19;20;21;22;23;24;25;26;27;28;29;30;31;32;33;34;35;36;37;38;39;40;41;42;43;44;45;46"
    geneIDs "29_1_118;36_1_274;13_1_185;38_1_636;31_1_516;19_11_7;32_1_267;27_2_101;16_0_536;34_1_516;3_2_210;7_0_138;5_0_611;0_0_253;28_2_269;39_1_367;44_1_516;26_5_113;8_0_646;41_1_367;21_0_2405;43_1_274;1_0_515;37_2_308;15_1_661;24_0_528;10_2_71;4_1_666;11_2_348;22_0_280;14_0_666;12_2_310;23_0_193;6_0_666;46_7_111;9_7_19;17_1_665;45_1_274;20_1_266;35_2_154;33_1_274;18_2_113;25_7_113;30_0_326;42_0_636;40_1_636;2_1_666"
    degrees 2
    name "group_328"
  ]
  node [
    id 188
    label "15268"
    size 47
    centroid "0_0_255"
    maxLenId 0
    members 0
    members 1
    members 2
    members 3
    members 4
    members 5
    members 6
    members 7
    members 8
    members 9
    members 10
    members 11
    members 12
    members 13
    members 14
    members 15
    members 16
    members 17
    members 18
    members 19
    members 20
    members 21
    members 22
    members 23
    members 24
    members 25
    members 26
    members 27
    members 28
    members 29
    members 30
    members 31
    members 32
    members 33
    members 34
    members 35
    members 36
    members 37
    members 38
    members 39
    members 40
    members 41
    members 42
    members 43
    members 44
    members 45
    members 46
    seqIDs "17_1_663"
    seqIDs "22_0_282"
    seqIDs "39_1_369"
    seqIDs "12_2_312"
    seqIDs "15_1_659"
    seqIDs "2_1_664"
    seqIDs "23_0_195"
    seqIDs "46_7_109"
    seqIDs "37_2_310"
    seqIDs "25_7_111"
    seqIDs "30_0_328"
    seqIDs "45_1_272"
    seqIDs "7_0_136"
    seqIDs "9_7_21"
    seqIDs "8_0_644"
    seqIDs "40_1_634"
    seqIDs "1_0_517"
    seqIDs "3_2_208"
    seqIDs "10_2_69"
    seqIDs "11_2_350"
    seqIDs "28_2_271"
    seqIDs "36_1_272"
    seqIDs "41_1_369"
    seqIDs "33_1_272"
    seqIDs "38_1_634"
    seqIDs "16_0_538"
    seqIDs "18_2_111"
    seqIDs "14_0_664"
    seqIDs "19_11_9"
    seqIDs "26_5_111"
    seqIDs "31_1_518"
    seqIDs "43_1_272"
    seqIDs "24_0_530"
    seqIDs "44_1_518"
    seqIDs "5_0_609"
    seqIDs "32_1_269"
    seqIDs "4_1_664"
    seqIDs "35_2_152"
    seqIDs "29_1_120"
    seqIDs "0_0_255"
    seqIDs "21_0_2403"
    seqIDs "27_2_99"
    seqIDs "13_1_183"
    seqIDs "34_1_518"
    seqIDs "42_0_634"
    seqIDs "6_0_664"
    seqIDs "20_1_268"
    hasEnd 0
    protein "MATNGLSSALTLYGARTLTLSQAAAQAGLSEAEFIEQLERRGIEVTESERAAALGREQPARAD"
    dna "ATGGCCACGAACGGGCTGTCGAGTGCGCTGACGCTGTACGGTGCGCGAACCCTGACGCTGTCGCAGGCGGCCGCACAGGCAGGGCTCAGCGAGGCCGAATTCATCGAGCAACTCGAACGCCGCGGCATCGAGGTAACGGAGTCCGAGCGCGCCGCCGCGCTCGGCCGCGAGCAGCCCGCCCGCGCCGACTGA"
    annotation ""
    description "hypothetical protein"
    lengths 192
    lengths 192
    lengths 192
    lengths 192
    lengths 192
    lengths 192
    lengths 192
    lengths 192
    lengths 192
    lengths 192
    lengths 192
    lengths 192
    lengths 192
    lengths 192
    lengths 192
    lengths 192
    lengths 192
    lengths 192
    lengths 192
    lengths 192
    lengths 192
    lengths 192
    lengths 192
    lengths 192
    lengths 192
    lengths 192
    lengths 192
    lengths 192
    lengths 192
    lengths 192
    lengths 192
    lengths 192
    lengths 192
    lengths 192
    lengths 192
    lengths 192
    lengths 192
    lengths 192
    lengths 192
    lengths 192
    lengths 192
    lengths 192
    lengths 192
    lengths 192
    lengths 192
    lengths 192
    lengths 192
    longCentroidID 192
    longCentroidID "0_0_255"
    paralog 0
    mergedDNA 0
    genomeIDs "0;1;2;3;4;5;6;7;8;9;10;11;12;13;14;15;16;17;18;19;20;21;22;23;24;25;26;27;28;29;30;31;32;33;34;35;36;37;38;39;40;41;42;43;44;45;46"
    geneIDs "17_1_663;22_0_282;39_1_369;12_2_312;15_1_659;2_1_664;23_0_195;46_7_109;37_2_310;25_7_111;30_0_328;45_1_272;7_0_136;9_7_21;8_0_644;40_1_634;1_0_517;3_2_208;10_2_69;11_2_350;28_2_271;36_1_272;41_1_369;33_1_272;38_1_634;16_0_538;18_2_111;14_0_664;19_11_9;26_5_111;31_1_518;43_1_272;24_0_530;44_1_518;5_0_609;32_1_269;4_1_664;35_2_152;29_1_120;0_0_255;21_0_2403;27_2_99;13_1_183;34_1_518;42_0_634;6_0_664;20_1_268"
    degrees 2
    name "group_4253"
  ]
  node [
    id 189
    label "3676"
    size 47
    centroid "0_0_256"
    maxLenId 0
    members 0
    members 1
    members 2
    members 3
    members 4
    members 5
    members 6
    members 7
    members 8
    members 9
    members 10
    members 11
    members 12
    members 13
    members 14
    members 15
    members 16
    members 17
    members 18
    members 19
    members 20
    members 21
    members 22
    members 23
    members 24
    members 25
    members 26
    members 27
    members 28
    members 29
    members 30
    members 31
    members 32
    members 33
    members 34
    members 35
    members 36
    members 37
    members 38
    members 39
    members 40
    members 41
    members 42
    members 43
    members 44
    members 45
    members 46
    seqIDs "38_1_633"
    seqIDs "19_11_10"
    seqIDs "25_7_110"
    seqIDs "43_1_271"
    seqIDs "18_2_110"
    seqIDs "9_7_22"
    seqIDs "22_0_283"
    seqIDs "10_2_68"
    seqIDs "23_0_196"
    seqIDs "32_1_270"
    seqIDs "28_2_272"
    seqIDs "39_1_370"
    seqIDs "17_1_662"
    seqIDs "21_0_2402"
    seqIDs "46_7_108"
    seqIDs "1_0_518"
    seqIDs "11_2_351"
    seqIDs "12_2_313"
    seqIDs "13_1_182"
    seqIDs "29_1_121"
    seqIDs "30_0_329"
    seqIDs "34_1_519"
    seqIDs "4_1_663"
    seqIDs "3_2_207"
    seqIDs "31_1_519"
    seqIDs "45_1_271"
    seqIDs "20_1_269"
    seqIDs "44_1_519"
    seqIDs "24_0_531"
    seqIDs "37_2_311"
    seqIDs "41_1_370"
    seqIDs "6_0_663"
    seqIDs "40_1_633"
    seqIDs "7_0_135"
    seqIDs "27_2_98"
    seqIDs "14_0_663"
    seqIDs "35_2_151"
    seqIDs "42_0_633"
    seqIDs "26_5_110"
    seqIDs "36_1_271"
    seqIDs "15_1_658"
    seqIDs "8_0_643"
    seqIDs "16_0_539"
    seqIDs "5_0_608"
    seqIDs "33_1_271"
    seqIDs "2_1_663"
    seqIDs "0_0_256"
    hasEnd 0
    protein "MSESREFCPRCGDPVPERRDPLPGEPRGRDALLCDDCYFEDFDLVDAPDRIEVLVCSGCGAVRRGESWRDVGARDYTDVAVDEVAEALGVHVDAEEVEWGVEPEQVDENTVRMHCRFSGVVRGTLRSAEVTVPVKISRGTCDRCGRIAGGYYAGIVQVRADERDLTPAERAEALDIAESYVADQEADGDREAFITEVNETDDGPDIKLSSNRLAQNVATRITESLGGSFESYPTLVTEDGDGNEVYRVTFAVRLPKYAEGEIVDPEDGDGPVLVTGVSGRLQGIRLASGAEYTSAFADAEAPDATRLGTRADATETTVVTVEDENAIQVLDPVTYEAKTVPNPAFVDGDADVVLAFEHGGEVHLVPDDEAERTAESARSGN"
    dna "ATGAGCGAGTCGCGGGAGTTCTGTCCGCGCTGCGGCGACCCGGTCCCCGAGCGGCGCGACCCCCTTCCGGGCGAGCCGCGCGGGCGAGACGCGCTGCTCTGCGACGACTGCTACTTCGAGGACTTCGACCTGGTCGACGCCCCCGACCGGATCGAGGTGTTGGTTTGTTCCGGCTGCGGCGCCGTCAGGCGCGGCGAGTCGTGGCGCGACGTCGGCGCGCGCGACTACACCGACGTCGCCGTCGACGAGGTCGCGGAGGCGCTCGGCGTCCACGTCGACGCCGAGGAGGTCGAGTGGGGCGTCGAGCCCGAGCAGGTCGACGAGAACACGGTCCGGATGCACTGCCGCTTCTCGGGCGTCGTCCGCGGGACCCTCCGCTCCGCGGAGGTGACGGTCCCCGTGAAGATATCACGGGGGACCTGCGACCGCTGCGGGCGCATCGCCGGCGGCTACTACGCCGGGATCGTTCAGGTCCGCGCGGACGAGCGCGACCTCACCCCGGCGGAGCGCGCCGAGGCGCTCGACATCGCGGAGTCGTACGTCGCCGACCAGGAGGCCGACGGCGACCGCGAGGCGTTCATCACCGAGGTGAACGAGACGGACGACGGGCCGGACATCAAGCTCTCCTCGAACCGGCTCGCGCAGAACGTGGCGACGCGGATCACCGAGTCGCTCGGCGGGAGCTTCGAGTCGTATCCGACGCTCGTCACCGAGGACGGCGACGGCAACGAGGTGTACCGGGTCACGTTCGCGGTGCGGCTCCCGAAGTACGCGGAGGGCGAGATCGTCGACCCCGAGGACGGCGACGGGCCGGTCCTCGTCACGGGCGTCTCGGGCCGTCTCCAGGGGATCCGGCTCGCGAGCGGCGCGGAGTACACGTCCGCGTTCGCGGACGCGGAGGCCCCCGACGCGACCCGGCTCGGGACCCGCGCGGACGCGACGGAGACCACCGTGGTGACCGTCGAAGACGAGAACGCGATCCAGGTGCTCGACCCCGTCACCTACGAGGCGAAGACCGTCCCGAACCCGGCGTTCGTCGACGGCGACGCCGACGTGGTCCTCGCGTTCGAACACGGCGGTGAGGTCCACCTCGTGCCCGACGACGAGGCGGAACGGACCGCGGAGTCGGCTCGGAGCGGCAACTGA"
    annotation ""
    description "hypothetical protein"
    lengths 1146
    lengths 1146
    lengths 1146
    lengths 1146
    lengths 1146
    lengths 1146
    lengths 1146
    lengths 1146
    lengths 1146
    lengths 1146
    lengths 1146
    lengths 1146
    lengths 1146
    lengths 1146
    lengths 1146
    lengths 1146
    lengths 1146
    lengths 1146
    lengths 1146
    lengths 1146
    lengths 1146
    lengths 1146
    lengths 1146
    lengths 1146
    lengths 1146
    lengths 1146
    lengths 1146
    lengths 1146
    lengths 1146
    lengths 1146
    lengths 1146
    lengths 1146
    lengths 1146
    lengths 1146
    lengths 1146
    lengths 1146
    lengths 1146
    lengths 1146
    lengths 1146
    lengths 1146
    lengths 1146
    lengths 1146
    lengths 1146
    lengths 1146
    lengths 1146
    lengths 1146
    lengths 1146
    longCentroidID 1146
    longCentroidID "0_0_256"
    paralog 0
    mergedDNA 0
    genomeIDs "0;1;2;3;4;5;6;7;8;9;10;11;12;13;14;15;16;17;18;19;20;21;22;23;24;25;26;27;28;29;30;31;32;33;34;35;36;37;38;39;40;41;42;43;44;45;46"
    geneIDs "38_1_633;19_11_10;25_7_110;43_1_271;18_2_110;9_7_22;22_0_283;10_2_68;23_0_196;32_1_270;28_2_272;39_1_370;17_1_662;21_0_2402;46_7_108;1_0_518;11_2_351;12_2_313;13_1_182;29_1_121;30_0_329;34_1_519;4_1_663;3_2_207;31_1_519;45_1_271;20_1_269;44_1_519;24_0_531;37_2_311;41_1_370;6_0_663;40_1_633;7_0_135;27_2_98;14_0_663;35_2_151;42_0_633;26_5_110;36_1_271;15_1_658;8_0_643;16_0_539;5_0_608;33_1_271;2_1_663;0_0_256"
    degrees 2
    name "group_1110"
  ]
  node [
    id 190
    label "12081"
    size 47
    centroid "0_0_257"
    maxLenId 0
    members 0
    members 1
    members 2
    members 3
    members 4
    members 5
    members 6
    members 7
    members 8
    members 9
    members 10
    members 11
    members 12
    members 13
    members 14
    members 15
    members 16
    members 17
    members 18
    members 19
    members 20
    members 21
    members 22
    members 23
    members 24
    members 25
    members 26
    members 27
    members 28
    members 29
    members 30
    members 31
    members 32
    members 33
    members 34
    members 35
    members 36
    members 37
    members 38
    members 39
    members 40
    members 41
    members 42
    members 43
    members 44
    members 45
    members 46
    seqIDs "44_1_520"
    seqIDs "18_2_109"
    seqIDs "3_2_206"
    seqIDs "4_1_662"
    seqIDs "2_1_662"
    seqIDs "8_0_642"
    seqIDs "15_1_657"
    seqIDs "34_1_520"
    seqIDs "7_0_134"
    seqIDs "29_1_122"
    seqIDs "46_7_107"
    seqIDs "6_0_662"
    seqIDs "17_1_661"
    seqIDs "19_11_11"
    seqIDs "39_1_371"
    seqIDs "20_1_270"
    seqIDs "35_2_150"
    seqIDs "5_0_607"
    seqIDs "26_5_109"
    seqIDs "23_0_197"
    seqIDs "32_1_271"
    seqIDs "22_0_284"
    seqIDs "43_1_270"
    seqIDs "45_1_270"
    seqIDs "25_7_109"
    seqIDs "41_1_371"
    seqIDs "36_1_270"
    seqIDs "14_0_662"
    seqIDs "1_0_519"
    seqIDs "31_1_520"
    seqIDs "16_0_540"
    seqIDs "24_0_532"
    seqIDs "10_2_67"
    seqIDs "11_2_352"
    seqIDs "30_0_330"
    seqIDs "0_0_257"
    seqIDs "13_1_181"
    seqIDs "37_2_312"
    seqIDs "27_2_97"
    seqIDs "33_1_270"
    seqIDs "40_1_632"
    seqIDs "9_7_23"
    seqIDs "12_2_314"
    seqIDs "28_2_273"
    seqIDs "21_0_2401"
    seqIDs "38_1_632"
    seqIDs "42_0_632"
    hasEnd 0
    protein "MSGNPDDERLEELREQKMEELRERQGGEGDAAEAQQQAQERAEAQQEAVLKQYLTDGARQRLNAVEMSKPQFGEKVKKQVAALAQSGRIQGQIDEDQMRDLLKELQPEQKSFDIRRR"
    dna "ATGAGCGGTAACCCAGACGACGAGCGGCTCGAAGAACTGCGCGAACAGAAGATGGAGGAGCTTCGCGAGCGACAGGGCGGCGAGGGCGACGCCGCGGAGGCCCAACAGCAGGCCCAAGAGCGCGCCGAGGCCCAGCAGGAGGCGGTGCTGAAACAGTACCTCACCGACGGAGCCCGCCAGCGCCTCAACGCGGTCGAGATGTCGAAGCCGCAGTTCGGCGAGAAGGTGAAGAAACAGGTCGCCGCGCTGGCGCAGAGCGGACGCATTCAGGGACAGATCGACGAGGACCAGATGCGCGACCTGCTCAAAGAGCTCCAGCCCGAACAGAAGAGCTTCGACATCCGCCGCCGGTAG"
    annotation ""
    description "hypothetical protein"
    lengths 354
    lengths 354
    lengths 354
    lengths 354
    lengths 354
    lengths 354
    lengths 354
    lengths 354
    lengths 354
    lengths 354
    lengths 354
    lengths 354
    lengths 354
    lengths 354
    lengths 354
    lengths 354
    lengths 354
    lengths 354
    lengths 354
    lengths 354
    lengths 354
    lengths 354
    lengths 354
    lengths 354
    lengths 354
    lengths 354
    lengths 354
    lengths 354
    lengths 354
    lengths 354
    lengths 354
    lengths 354
    lengths 354
    lengths 354
    lengths 354
    lengths 354
    lengths 354
    lengths 354
    lengths 354
    lengths 354
    lengths 354
    lengths 354
    lengths 354
    lengths 354
    lengths 354
    lengths 354
    lengths 354
    longCentroidID 354
    longCentroidID "0_0_257"
    paralog 0
    mergedDNA 0
    genomeIDs "0;1;2;3;4;5;6;7;8;9;10;11;12;13;14;15;16;17;18;19;20;21;22;23;24;25;26;27;28;29;30;31;32;33;34;35;36;37;38;39;40;41;42;43;44;45;46"
    geneIDs "44_1_520;18_2_109;3_2_206;4_1_662;2_1_662;8_0_642;15_1_657;34_1_520;7_0_134;29_1_122;46_7_107;6_0_662;17_1_661;19_11_11;39_1_371;20_1_270;35_2_150;5_0_607;26_5_109;23_0_197;32_1_271;22_0_284;43_1_270;45_1_270;25_7_109;41_1_371;36_1_270;14_0_662;1_0_519;31_1_520;16_0_540;24_0_532;10_2_67;11_2_352;30_0_330;0_0_257;13_1_181;37_2_312;27_2_97;33_1_270;40_1_632;9_7_23;12_2_314;28_2_273;21_0_2401;38_1_632;42_0_632"
    degrees 2
    name "group_3459"
  ]
  node [
    id 191
    label "8756"
    size 47
    centroid "0_0_258"
    maxLenId 0
    members 0
    members 1
    members 2
    members 3
    members 4
    members 5
    members 6
    members 7
    members 8
    members 9
    members 10
    members 11
    members 12
    members 13
    members 14
    members 15
    members 16
    members 17
    members 18
    members 19
    members 20
    members 21
    members 22
    members 23
    members 24
    members 25
    members 26
    members 27
    members 28
    members 29
    members 30
    members 31
    members 32
    members 33
    members 34
    members 35
    members 36
    members 37
    members 38
    members 39
    members 40
    members 41
    members 42
    members 43
    members 44
    members 45
    members 46
    seqIDs "5_0_606"
    seqIDs "27_2_96"
    seqIDs "17_1_660"
    seqIDs "26_5_108"
    seqIDs "12_2_315"
    seqIDs "43_1_269"
    seqIDs "33_1_269"
    seqIDs "22_0_285"
    seqIDs "16_0_541"
    seqIDs "44_1_521"
    seqIDs "31_1_521"
    seqIDs "24_0_533"
    seqIDs "41_1_372"
    seqIDs "23_0_198"
    seqIDs "34_1_521"
    seqIDs "6_0_661"
    seqIDs "29_1_123"
    seqIDs "8_0_641"
    seqIDs "15_1_656"
    seqIDs "40_1_631"
    seqIDs "18_2_108"
    seqIDs "0_0_258"
    seqIDs "42_0_631"
    seqIDs "7_0_133"
    seqIDs "35_2_149"
    seqIDs "10_2_66"
    seqIDs "14_0_661"
    seqIDs "21_0_2400"
    seqIDs "1_0_520"
    seqIDs "32_1_272"
    seqIDs "19_11_12"
    seqIDs "36_1_269"
    seqIDs "30_0_331"
    seqIDs "13_1_180"
    seqIDs "25_7_108"
    seqIDs "39_1_372"
    seqIDs "9_7_24"
    seqIDs "2_1_661"
    seqIDs "11_2_353"
    seqIDs "4_1_661"
    seqIDs "3_2_205"
    seqIDs "38_1_631"
    seqIDs "46_7_106"
    seqIDs "28_2_274"
    seqIDs "37_2_313"
    seqIDs "45_1_269"
    seqIDs "20_1_271"
    hasEnd 0
    protein "MELALLYSGGKDSSLAAHLLDRFYDVRCVTGSFGLTDDWEHAERAAGELGFPFERADLDREVAERAAETMVADGYPRNGIQRVHEHALETIAALDVDAIADGTRRDDRVPTVSRAQAQSLEDRNGIDYISPLSGFGRHAVDQLVEATFDVQQGPSEEVPKADYEDELRTLIADEYGEGTVGEVFPDHDQTYVHGRTD"
    dna "ATGGAGCTCGCGCTGCTGTACAGCGGGGGGAAAGACTCCTCGCTGGCCGCCCACCTGCTCGACCGGTTCTACGACGTCCGCTGTGTCACCGGGAGCTTCGGGCTCACGGACGACTGGGAGCACGCCGAGCGGGCGGCCGGCGAACTCGGGTTCCCGTTCGAGCGGGCCGACCTCGACCGCGAAGTGGCCGAGCGCGCCGCCGAGACGATGGTCGCGGACGGCTACCCCCGGAACGGGATCCAGCGCGTCCACGAGCACGCCCTCGAGACCATCGCCGCGCTCGACGTCGACGCCATCGCGGACGGCACCCGCCGCGACGACCGCGTCCCCACGGTGTCGCGGGCGCAGGCGCAGAGCCTCGAGGACCGAAACGGGATCGACTACATCTCCCCGCTCTCCGGGTTCGGCCGCCACGCCGTTGACCAGCTCGTCGAGGCGACCTTCGATGTCCAGCAGGGACCCAGCGAGGAGGTCCCCAAGGCCGACTACGAGGACGAGCTCCGGACGCTCATCGCCGACGAGTACGGCGAGGGCACGGTGGGAGAAGTGTTCCCGGACCACGACCAGACGTACGTCCACGGCCGGACCGACTGA"
    annotation ""
    description "hypothetical protein"
    lengths 594
    lengths 594
    lengths 594
    lengths 594
    lengths 594
    lengths 594
    lengths 594
    lengths 594
    lengths 594
    lengths 594
    lengths 594
    lengths 594
    lengths 594
    lengths 594
    lengths 594
    lengths 594
    lengths 594
    lengths 594
    lengths 594
    lengths 594
    lengths 594
    lengths 594
    lengths 594
    lengths 594
    lengths 594
    lengths 594
    lengths 594
    lengths 594
    lengths 594
    lengths 594
    lengths 594
    lengths 594
    lengths 594
    lengths 594
    lengths 594
    lengths 594
    lengths 594
    lengths 594
    lengths 594
    lengths 594
    lengths 594
    lengths 594
    lengths 594
    lengths 594
    lengths 594
    lengths 594
    lengths 594
    longCentroidID 594
    longCentroidID "0_0_258"
    paralog 0
    mergedDNA 0
    genomeIDs "0;1;2;3;4;5;6;7;8;9;10;11;12;13;14;15;16;17;18;19;20;21;22;23;24;25;26;27;28;29;30;31;32;33;34;35;36;37;38;39;40;41;42;43;44;45;46"
    geneIDs "5_0_606;27_2_96;17_1_660;26_5_108;12_2_315;43_1_269;33_1_269;22_0_285;16_0_541;44_1_521;31_1_521;24_0_533;41_1_372;23_0_198;34_1_521;6_0_661;29_1_123;8_0_641;15_1_656;40_1_631;18_2_108;0_0_258;42_0_631;7_0_133;35_2_149;10_2_66;14_0_661;21_0_2400;1_0_520;32_1_272;19_11_12;36_1_269;30_0_331;13_1_180;25_7_108;39_1_372;9_7_24;2_1_661;11_2_353;4_1_661;3_2_205;38_1_631;46_7_106;28_2_274;37_2_313;45_1_269;20_1_271"
    degrees 2
    name "group_2594"
  ]
  node [
    id 192
    label "10392"
    size 47
    centroid "0_0_259"
    maxLenId 0
    members 0
    members 1
    members 2
    members 3
    members 4
    members 5
    members 6
    members 7
    members 8
    members 9
    members 10
    members 11
    members 12
    members 13
    members 14
    members 15
    members 16
    members 17
    members 18
    members 19
    members 20
    members 21
    members 22
    members 23
    members 24
    members 25
    members 26
    members 27
    members 28
    members 29
    members 30
    members 31
    members 32
    members 33
    members 34
    members 35
    members 36
    members 37
    members 38
    members 39
    members 40
    members 41
    members 42
    members 43
    members 44
    members 45
    members 46
    seqIDs "21_0_2399"
    seqIDs "35_2_148"
    seqIDs "43_1_268"
    seqIDs "41_1_373"
    seqIDs "13_1_179"
    seqIDs "19_11_13"
    seqIDs "0_0_259"
    seqIDs "8_0_640"
    seqIDs "4_1_660"
    seqIDs "37_2_314"
    seqIDs "38_1_630"
    seqIDs "42_0_630"
    seqIDs "45_1_268"
    seqIDs "26_5_107"
    seqIDs "25_7_107"
    seqIDs "31_1_522"
    seqIDs "1_0_521"
    seqIDs "12_2_316"
    seqIDs "24_0_534"
    seqIDs "17_1_659"
    seqIDs "32_1_273"
    seqIDs "3_2_204"
    seqIDs "36_1_268"
    seqIDs "2_1_660"
    seqIDs "6_0_660"
    seqIDs "22_0_286"
    seqIDs "23_0_199"
    seqIDs "39_1_373"
    seqIDs "14_0_660"
    seqIDs "29_1_124"
    seqIDs "46_7_105"
    seqIDs "9_7_25"
    seqIDs "15_1_655"
    seqIDs "40_1_630"
    seqIDs "18_2_107"
    seqIDs "10_2_65"
    seqIDs "34_1_522"
    seqIDs "27_2_95"
    seqIDs "33_1_268"
    seqIDs "20_1_272"
    seqIDs "28_2_275"
    seqIDs "30_0_332"
    seqIDs "16_0_542"
    seqIDs "11_2_354"
    seqIDs "44_1_522"
    seqIDs "7_0_132"
    seqIDs "5_0_605"
    hasEnd 0
    protein "MSSDRVVDLLKTAYADEIETVMNYQTNAIVLDGVRAEEIKESLKQDVQEELGHAEQLGQRLKQLDARPPGSAEFTAGQESLQPPEDSTDVLAVINGVLDAEEDAIATYRDLIDAAEAADDPVTEDLAVTLLSDEEAHRTEFRGFQKEYQRE"
    dna "ATGTCATCCGACCGAGTCGTCGACCTGCTCAAGACGGCGTACGCCGACGAGATCGAGACCGTGATGAACTACCAGACGAACGCGATCGTCCTCGACGGCGTCCGGGCCGAGGAGATCAAAGAGAGCCTCAAACAGGACGTCCAGGAGGAGCTCGGCCACGCCGAACAGCTCGGGCAGCGGCTCAAACAGCTCGACGCGCGGCCGCCCGGCTCCGCCGAGTTCACCGCCGGGCAGGAGTCGCTCCAGCCGCCCGAGGACTCGACGGACGTGTTGGCCGTCATCAACGGCGTGCTCGACGCCGAGGAGGACGCGATCGCGACGTACCGCGACCTGATCGACGCCGCGGAGGCGGCGGACGACCCGGTGACCGAGGACCTCGCCGTGACGCTGCTCTCGGACGAGGAGGCCCACCGGACCGAGTTCCGCGGATTCCAGAAGGAGTACCAGCGCGAGTAG"
    annotation ""
    description "hypothetical protein"
    lengths 456
    lengths 456
    lengths 456
    lengths 456
    lengths 456
    lengths 456
    lengths 456
    lengths 456
    lengths 456
    lengths 456
    lengths 456
    lengths 456
    lengths 456
    lengths 456
    lengths 456
    lengths 456
    lengths 456
    lengths 456
    lengths 456
    lengths 456
    lengths 456
    lengths 456
    lengths 456
    lengths 456
    lengths 456
    lengths 456
    lengths 456
    lengths 456
    lengths 456
    lengths 456
    lengths 456
    lengths 456
    lengths 456
    lengths 456
    lengths 456
    lengths 456
    lengths 456
    lengths 456
    lengths 456
    lengths 456
    lengths 456
    lengths 456
    lengths 456
    lengths 456
    lengths 456
    lengths 456
    lengths 456
    longCentroidID 456
    longCentroidID "0_0_259"
    paralog 0
    mergedDNA 0
    genomeIDs "0;1;2;3;4;5;6;7;8;9;10;11;12;13;14;15;16;17;18;19;20;21;22;23;24;25;26;27;28;29;30;31;32;33;34;35;36;37;38;39;40;41;42;43;44;45;46"
    geneIDs "21_0_2399;35_2_148;43_1_268;41_1_373;13_1_179;19_11_13;0_0_259;8_0_640;4_1_660;37_2_314;38_1_630;42_0_630;45_1_268;26_5_107;25_7_107;31_1_522;1_0_521;12_2_316;24_0_534;17_1_659;32_1_273;3_2_204;36_1_268;2_1_660;6_0_660;22_0_286;23_0_199;39_1_373;14_0_660;29_1_124;46_7_105;9_7_25;15_1_655;40_1_630;18_2_107;10_2_65;34_1_522;27_2_95;33_1_268;20_1_272;28_2_275;30_0_332;16_0_542;11_2_354;44_1_522;7_0_132;5_0_605"
    degrees 2
    name "group_3051"
  ]
  node [
    id 193
    label "2595"
    size 47
    centroid "0_0_260"
    maxLenId 0
    members 0
    members 1
    members 2
    members 3
    members 4
    members 5
    members 6
    members 7
    members 8
    members 9
    members 10
    members 11
    members 12
    members 13
    members 14
    members 15
    members 16
    members 17
    members 18
    members 19
    members 20
    members 21
    members 22
    members 23
    members 24
    members 25
    members 26
    members 27
    members 28
    members 29
    members 30
    members 31
    members 32
    members 33
    members 34
    members 35
    members 36
    members 37
    members 38
    members 39
    members 40
    members 41
    members 42
    members 43
    members 44
    members 45
    members 46
    seqIDs "7_0_131"
    seqIDs "33_1_267"
    seqIDs "46_7_104"
    seqIDs "43_1_267"
    seqIDs "2_1_659"
    seqIDs "22_0_287"
    seqIDs "17_1_658"
    seqIDs "31_1_523"
    seqIDs "40_1_629"
    seqIDs "13_1_178"
    seqIDs "41_1_374"
    seqIDs "20_1_273"
    seqIDs "34_1_523"
    seqIDs "11_2_355"
    seqIDs "25_7_106"
    seqIDs "14_0_659"
    seqIDs "30_0_333"
    seqIDs "8_0_639"
    seqIDs "10_2_64"
    seqIDs "1_0_522"
    seqIDs "5_0_604"
    seqIDs "38_1_629"
    seqIDs "32_1_274"
    seqIDs "45_1_267"
    seqIDs "6_0_659"
    seqIDs "19_11_14"
    seqIDs "18_2_106"
    seqIDs "35_2_147"
    seqIDs "21_0_2398"
    seqIDs "3_2_203"
    seqIDs "37_2_315"
    seqIDs "39_1_374"
    seqIDs "42_0_629"
    seqIDs "4_1_659"
    seqIDs "26_5_106"
    seqIDs "0_0_260"
    seqIDs "24_0_535"
    seqIDs "23_0_200"
    seqIDs "9_7_26"
    seqIDs "15_1_654"
    seqIDs "16_0_543"
    seqIDs "27_2_94"
    seqIDs "12_2_317"
    seqIDs "28_2_276"
    seqIDs "36_1_267"
    seqIDs "44_1_523"
    seqIDs "29_1_125"
    hasEnd 0
    protein "MYDGLKGFRDFYPGEQSARREVTDAIEDAAARHGFREIATPALERTEMYVDKSGEEIVEELYAFDDKGGRGVSMTPELTPTVARMVVEKGQELSKPIKWVSTRPFWRYEQVQQGRFREFYQTNIDVFGSSAPEADAEVLATAADALTDLGLTGDDFEFRVSHRDILGGLVRSLAADPDAVDTAAAIRAVDKRAKVDDAEYVGLLSDAGLARDTARDFDDLIAGVETVDDLDAVAEAGDESVEAAVENLRNVLAAAADFGAGEFCDVSLTTARGLDYYTGVVFECFDSTGEVSRSVFGGGRYDDLIESFGGQPTPAVGVAPGHATLKLLCQRAGVWPDEELSTDYYVLGVGDTRGEAAALASDLRALGDDVVVEQDVSDRSFGAQLGYADSINAETVVVVGERDLENGEYTVKDMESGDETTVPVEEFPPEEGLPTYEDYE"
    dna "ATGTACGACGGCCTCAAAGGCTTCCGCGACTTCTACCCCGGCGAGCAGTCCGCCCGCCGCGAGGTGACCGACGCGATCGAGGACGCGGCGGCCCGCCACGGCTTCCGCGAGATCGCGACGCCCGCGCTAGAGCGGACGGAGATGTACGTGGACAAATCCGGCGAGGAGATCGTCGAGGAGCTGTACGCCTTCGACGACAAGGGCGGCCGCGGCGTCTCGATGACGCCGGAGCTCACGCCGACGGTCGCGCGGATGGTCGTCGAGAAGGGCCAGGAGCTGTCGAAGCCGATCAAGTGGGTCTCCACCCGCCCGTTCTGGCGCTACGAGCAGGTCCAGCAGGGCCGGTTCCGCGAGTTCTACCAGACGAACATCGACGTGTTCGGCTCGTCGGCGCCCGAGGCCGACGCCGAGGTGCTCGCGACCGCCGCCGACGCCCTGACCGACCTCGGACTCACCGGCGACGACTTCGAGTTCCGCGTCTCGCACCGCGACATCCTCGGCGGTCTCGTCCGGTCGCTCGCCGCCGACCCCGACGCGGTCGACACCGCCGCCGCGATCCGCGCGGTCGACAAGCGCGCGAAGGTCGACGACGCCGAGTACGTCGGACTGCTCTCCGACGCGGGCCTCGCCCGCGACACCGCGCGCGACTTCGACGACCTCATCGCGGGGGTGGAGACCGTCGACGACCTCGACGCGGTCGCCGAGGCGGGCGACGAGTCGGTCGAGGCCGCGGTCGAGAACCTCCGGAACGTCCTCGCCGCCGCCGCCGACTTCGGTGCGGGCGAGTTCTGCGACGTGTCCCTGACGACCGCCCGCGGGCTCGACTACTACACCGGGGTCGTCTTCGAGTGCTTCGACTCCACCGGCGAGGTGTCCCGCTCCGTCTTCGGCGGCGGGCGCTACGACGACCTCATCGAGAGCTTCGGCGGCCAGCCCACCCCCGCGGTCGGGGTCGCCCCCGGCCACGCCACTCTCAAGCTGCTCTGCCAGCGCGCCGGGGTCTGGCCGGACGAGGAGCTCTCGACCGACTACTACGTGCTCGGCGTGGGCGACACGCGGGGCGAGGCGGCCGCGCTCGCGAGCGACCTCCGCGCGCTCGGCGACGACGTGGTGGTCGAACAGGACGTCTCCGACCGCTCGTTCGGCGCGCAGTTGGGCTACGCCGACTCGATCAACGCCGAGACCGTGGTCGTCGTCGGCGAGCGCGACTTAGAGAACGGCGAGTACACGGTGAAGGACATGGAAAGCGGCGACGAGACGACGGTGCCTGTCGAGGAGTTCCCGCCCGAGGAGGGGCTCCCGACGTACGAGGACTACGAGTAG"
    annotation "hisS"
    description "Histidine--tRNA ligase"
    lengths 1323
    lengths 1323
    lengths 1323
    lengths 1323
    lengths 1323
    lengths 1323
    lengths 1323
    lengths 1323
    lengths 1323
    lengths 1323
    lengths 1323
    lengths 1323
    lengths 1323
    lengths 1323
    lengths 1323
    lengths 1323
    lengths 1323
    lengths 1323
    lengths 1323
    lengths 1323
    lengths 1323
    lengths 1323
    lengths 1323
    lengths 1323
    lengths 1323
    lengths 1323
    lengths 1323
    lengths 1323
    lengths 1323
    lengths 1323
    lengths 1323
    lengths 1323
    lengths 1323
    lengths 1323
    lengths 1323
    lengths 1323
    lengths 1323
    lengths 1323
    lengths 1323
    lengths 1323
    lengths 1323
    lengths 1323
    lengths 1323
    lengths 1323
    lengths 1323
    lengths 1323
    lengths 1323
    longCentroidID 1323
    longCentroidID "0_0_260"
    paralog 0
    mergedDNA 0
    genomeIDs "0;1;2;3;4;5;6;7;8;9;10;11;12;13;14;15;16;17;18;19;20;21;22;23;24;25;26;27;28;29;30;31;32;33;34;35;36;37;38;39;40;41;42;43;44;45;46"
    geneIDs "7_0_131;33_1_267;46_7_104;43_1_267;2_1_659;22_0_287;17_1_658;31_1_523;40_1_629;13_1_178;41_1_374;20_1_273;34_1_523;11_2_355;25_7_106;14_0_659;30_0_333;8_0_639;10_2_64;1_0_522;5_0_604;38_1_629;32_1_274;45_1_267;6_0_659;19_11_14;18_2_106;35_2_147;21_0_2398;3_2_203;37_2_315;39_1_374;42_0_629;4_1_659;26_5_106;0_0_260;24_0_535;23_0_200;9_7_26;15_1_654;16_0_543;27_2_94;12_2_317;28_2_276;36_1_267;44_1_523;29_1_125"
    degrees 3
    name "hisS"
  ]
  node [
    id 194
    label "4173"
    size 47
    centroid "0_0_261"
    maxLenId 0
    members 0
    members 1
    members 2
    members 3
    members 4
    members 5
    members 6
    members 7
    members 8
    members 9
    members 10
    members 11
    members 12
    members 13
    members 14
    members 15
    members 16
    members 17
    members 18
    members 19
    members 20
    members 21
    members 22
    members 23
    members 24
    members 25
    members 26
    members 27
    members 28
    members 29
    members 30
    members 31
    members 32
    members 33
    members 34
    members 35
    members 36
    members 37
    members 38
    members 39
    members 40
    members 41
    members 42
    members 43
    members 44
    members 45
    members 46
    seqIDs "43_1_266"
    seqIDs "15_1_652"
    seqIDs "24_0_536"
    seqIDs "13_1_176"
    seqIDs "6_0_657"
    seqIDs "23_0_201"
    seqIDs "4_1_657"
    seqIDs "5_0_602"
    seqIDs "9_7_27"
    seqIDs "21_0_2397"
    seqIDs "25_7_105"
    seqIDs "45_1_266"
    seqIDs "27_2_93"
    seqIDs "40_1_627"
    seqIDs "34_1_524"
    seqIDs "41_1_375"
    seqIDs "3_2_201"
    seqIDs "28_2_277"
    seqIDs "7_0_130"
    seqIDs "35_2_146"
    seqIDs "36_1_266"
    seqIDs "17_1_656"
    seqIDs "32_1_275"
    seqIDs "33_1_266"
    seqIDs "11_2_356"
    seqIDs "38_1_627"
    seqIDs "31_1_524"
    seqIDs "42_0_627"
    seqIDs "16_0_544"
    seqIDs "37_2_316"
    seqIDs "2_1_657"
    seqIDs "30_0_334"
    seqIDs "46_7_103"
    seqIDs "0_0_261"
    seqIDs "19_11_15"
    seqIDs "22_0_288"
    seqIDs "26_5_105"
    seqIDs "12_2_318"
    seqIDs "39_1_375"
    seqIDs "44_1_524"
    seqIDs "20_1_274"
    seqIDs "10_2_63"
    seqIDs "1_0_524"
    seqIDs "29_1_126"
    seqIDs "18_2_105"
    seqIDs "8_0_636"
    seqIDs "14_0_657"
    hasEnd 0
    protein "MIPLATTMPPTEVALRVAAGVLLILINAYFVAVEFGLTRLRQYPESEMDTPGLRRAWEMTDDLEFYLTTCQVWISGTSIALGIVAEPGLAAIFAPIFENTALASAGAGSLLGFFLINMVHLTHGEQTPTYLGVERSKQVANYGARPLYWFAWSISPLIKFGDWVAKATLGLFGVEMTGSWTEAEGEVLETRAQLRTRLGSMMEDIELPKERREEILNALDVDRVTVADVMTRPDEIVSLTTTASVDENLDRIRDTPHTRFPLVGEDRGDFEGIVYAPSIVSRFDALRDGDLTFADVAAPPLTVSPDASVSDAYDRFQAESQELALVVADGEVVGLLTATDAMEAVMGQLEDPLDAGEL"
    dna "ATGATCCCGCTCGCGACGACGATGCCCCCGACCGAGGTCGCGCTCCGCGTGGCCGCGGGCGTCCTCCTCATCCTGATCAACGCGTACTTCGTGGCGGTCGAGTTCGGCCTGACGCGCCTCCGGCAGTACCCGGAGTCGGAGATGGACACCCCCGGACTGCGGCGCGCCTGGGAGATGACGGACGACCTGGAGTTCTACCTCACCACCTGTCAGGTGTGGATCTCCGGCACGAGCATCGCGCTCGGTATTGTCGCCGAGCCGGGGCTTGCGGCGATCTTCGCGCCGATATTCGAGAACACCGCGCTCGCGTCGGCCGGCGCGGGCTCGCTGTTGGGTTTTTTCCTCATCAACATGGTCCACCTGACTCACGGCGAGCAGACGCCGACGTATCTCGGCGTCGAGCGCTCGAAGCAGGTCGCGAACTACGGCGCTCGGCCGCTGTACTGGTTCGCCTGGAGCATCTCGCCGCTGATCAAGTTCGGCGACTGGGTCGCGAAGGCGACGCTGGGGCTCTTCGGCGTCGAGATGACCGGGTCGTGGACCGAGGCCGAAGGGGAGGTGCTGGAGACGCGCGCGCAGCTCCGCACCCGCCTCGGCTCGATGATGGAAGACATCGAGCTACCGAAGGAACGGCGCGAGGAGATTCTCAACGCGCTCGACGTGGATCGGGTCACCGTCGCGGACGTGATGACGCGGCCCGACGAGATCGTCTCGCTGACCACGACGGCGTCGGTCGACGAGAACCTCGACCGGATCCGGGACACCCCGCACACGCGCTTCCCGCTCGTGGGCGAGGACCGGGGCGACTTCGAGGGGATCGTGTACGCCCCCTCGATCGTGAGCCGCTTCGACGCGCTCCGCGACGGCGACCTGACGTTCGCGGACGTCGCGGCCCCCCCGCTGACGGTCTCCCCTGACGCGAGCGTCAGCGACGCCTACGACCGGTTCCAGGCGGAGTCGCAGGAGCTCGCTCTGGTCGTCGCTGACGGCGAGGTCGTCGGCCTGCTCACCGCGACCGACGCCATGGAGGCGGTGATGGGCCAGCTGGAGGACCCACTGGACGCCGGCGAACTGTAG"
    annotation ""
    description "putative protein"
    lengths 1077
    lengths 1077
    lengths 1077
    lengths 1077
    lengths 1077
    lengths 1077
    lengths 1077
    lengths 1077
    lengths 1077
    lengths 1077
    lengths 1077
    lengths 1077
    lengths 1077
    lengths 1077
    lengths 1077
    lengths 1077
    lengths 1077
    lengths 1077
    lengths 1077
    lengths 1077
    lengths 1077
    lengths 1077
    lengths 1077
    lengths 1077
    lengths 1077
    lengths 1077
    lengths 1077
    lengths 1077
    lengths 1077
    lengths 1077
    lengths 1077
    lengths 1077
    lengths 1077
    lengths 1077
    lengths 1077
    lengths 1077
    lengths 1077
    lengths 1077
    lengths 1077
    lengths 1077
    lengths 1077
    lengths 1077
    lengths 1077
    lengths 1077
    lengths 1077
    lengths 1077
    lengths 1077
    longCentroidID 1077
    longCentroidID "0_0_261"
    paralog 0
    mergedDNA 0
    genomeIDs "0;1;2;3;4;5;6;7;8;9;10;11;12;13;14;15;16;17;18;19;20;21;22;23;24;25;26;27;28;29;30;31;32;33;34;35;36;37;38;39;40;41;42;43;44;45;46"
    geneIDs "43_1_266;15_1_652;24_0_536;13_1_176;6_0_657;23_0_201;4_1_657;5_0_602;9_7_27;21_0_2397;25_7_105;45_1_266;27_2_93;40_1_627;34_1_524;41_1_375;3_2_201;28_2_277;7_0_130;35_2_146;36_1_266;17_1_656;32_1_275;33_1_266;11_2_356;38_1_627;31_1_524;42_0_627;16_0_544;37_2_316;2_1_657;30_0_334;46_7_103;0_0_261;19_11_15;22_0_288;26_5_105;12_2_318;39_1_375;44_1_524;20_1_274;10_2_63;1_0_524;29_1_126;18_2_105;8_0_636;14_0_657"
    degrees 3
    name "group_1265"
  ]
  node [
    id 195
    label "11068"
    size 47
    centroid "0_0_262"
    maxLenId 0
    members 0
    members 1
    members 2
    members 3
    members 4
    members 5
    members 6
    members 7
    members 8
    members 9
    members 10
    members 11
    members 12
    members 13
    members 14
    members 15
    members 16
    members 17
    members 18
    members 19
    members 20
    members 21
    members 22
    members 23
    members 24
    members 25
    members 26
    members 27
    members 28
    members 29
    members 30
    members 31
    members 32
    members 33
    members 34
    members 35
    members 36
    members 37
    members 38
    members 39
    members 40
    members 41
    members 42
    members 43
    members 44
    members 45
    members 46
    seqIDs "29_1_127"
    seqIDs "11_2_357"
    seqIDs "17_1_655"
    seqIDs "22_0_289"
    seqIDs "37_2_317"
    seqIDs "23_0_202"
    seqIDs "10_2_62"
    seqIDs "27_2_92"
    seqIDs "19_11_16"
    seqIDs "42_0_626"
    seqIDs "40_1_626"
    seqIDs "4_1_656"
    seqIDs "25_7_104"
    seqIDs "30_0_335"
    seqIDs "39_1_376"
    seqIDs "41_1_376"
    seqIDs "0_0_262"
    seqIDs "16_0_545"
    seqIDs "18_2_104"
    seqIDs "14_0_656"
    seqIDs "26_5_104"
    seqIDs "9_7_28"
    seqIDs "45_1_265"
    seqIDs "35_2_145"
    seqIDs "13_1_175"
    seqIDs "1_0_525"
    seqIDs "20_1_275"
    seqIDs "32_1_276"
    seqIDs "2_1_656"
    seqIDs "44_1_525"
    seqIDs "6_0_656"
    seqIDs "5_0_601"
    seqIDs "12_2_319"
    seqIDs "15_1_651"
    seqIDs "24_0_537"
    seqIDs "21_0_2396"
    seqIDs "38_1_626"
    seqIDs "36_1_265"
    seqIDs "46_7_102"
    seqIDs "28_2_278"
    seqIDs "7_0_129"
    seqIDs "43_1_265"
    seqIDs "33_1_265"
    seqIDs "3_2_200"
    seqIDs "8_0_635"
    seqIDs "31_1_525"
    seqIDs "34_1_525"
    hasEnd 0
    protein "MSDDETPDASDEATGRGAPSRLGRVLLGAGLAAQASEDFRDMDDTIEYAESAGVPMPDVAAPFASGMMIVAGVGIALWRLPRVATGAAVAFLTVVTATMHDFWNADEDDKGGERLAFFGNLAMLGGALVFLREAYKD"
    dna "ATGAGCGACGACGAAACACCAGACGCGAGCGACGAGGCGACCGGCCGCGGCGCGCCGTCGCGGCTCGGGCGCGTCCTCCTAGGCGCCGGCCTCGCCGCGCAGGCCTCGGAGGACTTCCGCGACATGGACGACACGATCGAGTACGCCGAGTCGGCGGGCGTTCCGATGCCGGACGTGGCCGCGCCGTTCGCCTCCGGCATGATGATCGTCGCCGGCGTCGGCATCGCGCTCTGGCGGCTCCCGCGGGTCGCGACCGGCGCGGCGGTCGCGTTCCTGACCGTCGTCACCGCGACGATGCACGACTTCTGGAACGCCGACGAGGACGACAAGGGCGGCGAGCGGCTCGCCTTCTTCGGCAACCTCGCGATGCTCGGCGGGGCGTTGGTGTTCCTGCGCGAGGCGTACAAGGACTGA"
    annotation ""
    description "hypothetical protein"
    lengths 414
    lengths 414
    lengths 414
    lengths 414
    lengths 414
    lengths 414
    lengths 414
    lengths 414
    lengths 414
    lengths 414
    lengths 414
    lengths 414
    lengths 414
    lengths 414
    lengths 414
    lengths 414
    lengths 414
    lengths 414
    lengths 414
    lengths 414
    lengths 414
    lengths 414
    lengths 414
    lengths 414
    lengths 414
    lengths 414
    lengths 414
    lengths 414
    lengths 414
    lengths 414
    lengths 414
    lengths 414
    lengths 414
    lengths 414
    lengths 414
    lengths 414
    lengths 414
    lengths 414
    lengths 414
    lengths 414
    lengths 414
    lengths 414
    lengths 414
    lengths 414
    lengths 414
    lengths 414
    lengths 414
    longCentroidID 414
    longCentroidID "0_0_262"
    paralog 0
    mergedDNA 0
    genomeIDs "0;1;2;3;4;5;6;7;8;9;10;11;12;13;14;15;16;17;18;19;20;21;22;23;24;25;26;27;28;29;30;31;32;33;34;35;36;37;38;39;40;41;42;43;44;45;46"
    geneIDs "29_1_127;11_2_357;17_1_655;22_0_289;37_2_317;23_0_202;10_2_62;27_2_92;19_11_16;42_0_626;40_1_626;4_1_656;25_7_104;30_0_335;39_1_376;41_1_376;0_0_262;16_0_545;18_2_104;14_0_656;26_5_104;9_7_28;45_1_265;35_2_145;13_1_175;1_0_525;20_1_275;32_1_276;2_1_656;44_1_525;6_0_656;5_0_601;12_2_319;15_1_651;24_0_537;21_0_2396;38_1_626;36_1_265;46_7_102;28_2_278;7_0_129;43_1_265;33_1_265;3_2_200;8_0_635;31_1_525;34_1_525"
    degrees 2
    name "group_3202"
  ]
  node [
    id 196
    label "6431"
    size 47
    centroid "0_0_263"
    maxLenId 0
    members 0
    members 1
    members 2
    members 3
    members 4
    members 5
    members 6
    members 7
    members 8
    members 9
    members 10
    members 11
    members 12
    members 13
    members 14
    members 15
    members 16
    members 17
    members 18
    members 19
    members 20
    members 21
    members 22
    members 23
    members 24
    members 25
    members 26
    members 27
    members 28
    members 29
    members 30
    members 31
    members 32
    members 33
    members 34
    members 35
    members 36
    members 37
    members 38
    members 39
    members 40
    members 41
    members 42
    members 43
    members 44
    members 45
    members 46
    seqIDs "39_1_377"
    seqIDs "14_0_655"
    seqIDs "10_2_61"
    seqIDs "37_2_318"
    seqIDs "8_0_634"
    seqIDs "17_1_654"
    seqIDs "22_0_290"
    seqIDs "24_0_538"
    seqIDs "5_0_600"
    seqIDs "23_0_203"
    seqIDs "30_0_336"
    seqIDs "3_2_199"
    seqIDs "13_1_174"
    seqIDs "6_0_655"
    seqIDs "21_0_2395"
    seqIDs "38_1_625"
    seqIDs "16_0_546"
    seqIDs "42_0_625"
    seqIDs "9_7_29"
    seqIDs "25_7_103"
    seqIDs "4_1_655"
    seqIDs "36_1_264"
    seqIDs "43_1_264"
    seqIDs "27_2_91"
    seqIDs "15_1_650"
    seqIDs "11_2_358"
    seqIDs "41_1_377"
    seqIDs "29_1_128"
    seqIDs "1_0_526"
    seqIDs "18_2_103"
    seqIDs "32_1_277"
    seqIDs "34_1_526"
    seqIDs "7_0_128"
    seqIDs "2_1_655"
    seqIDs "44_1_526"
    seqIDs "20_1_276"
    seqIDs "46_7_101"
    seqIDs "19_11_17"
    seqIDs "26_5_103"
    seqIDs "31_1_526"
    seqIDs "35_2_144"
    seqIDs "40_1_625"
    seqIDs "0_0_263"
    seqIDs "45_1_264"
    seqIDs "28_2_279"
    seqIDs "33_1_264"
    seqIDs "12_2_320"
    hasEnd 0
    protein "MPDPRALAVNVAANTNEPGFRGPVYPDGSFAYVPIPESAATLPRGRAPVDEPVPTYGDLDLPFAVPEALREVPVHADPEFPGVHGRERATYGDPHGVKAGRIATLEPGDRLLFYATLSLRPRDWAGPGDERPGDAGADDRGGAWLREHGVAVDDDLAPDWGAYLFAGIRIERVLSPAEGDGVVDRAAAAAAAPTNAHLKRDPFDARVVAVGDPDASGRFDRVVPLSAPDAGVEANPIVTDLSSDSGKGPWWRRPMGFDEAATAELLAQIDRA"
    dna "ATGCCGGACCCTCGCGCCCTCGCGGTCAACGTCGCCGCCAACACGAACGAACCCGGGTTCCGGGGGCCCGTCTACCCCGACGGCTCCTTCGCGTACGTCCCGATCCCCGAGTCGGCGGCGACGCTGCCGCGCGGGCGCGCCCCGGTCGACGAGCCGGTCCCGACCTACGGCGACCTCGACCTCCCGTTCGCCGTCCCGGAGGCCCTGCGCGAGGTGCCCGTCCACGCCGACCCCGAGTTCCCGGGCGTCCACGGCCGCGAGCGCGCGACGTACGGCGACCCGCACGGGGTGAAGGCCGGGCGGATCGCGACCCTCGAACCCGGCGACCGGCTCCTGTTCTACGCGACGCTGTCGCTGCGGCCGCGCGACTGGGCCGGACCGGGCGACGAGCGCCCCGGCGACGCGGGCGCGGACGACCGCGGCGGCGCGTGGCTCCGAGAGCACGGCGTCGCCGTCGACGACGACCTCGCCCCCGACTGGGGCGCGTACCTCTTCGCGGGGATCCGGATCGAGCGCGTACTCTCGCCGGCCGAGGGCGACGGCGTCGTCGACCGCGCCGCCGCCGCCGCGGCGGCGCCGACCAACGCGCACCTGAAGCGGGACCCGTTCGACGCCCGCGTCGTCGCGGTCGGCGACCCGGACGCGTCCGGCCGCTTCGACCGGGTCGTTCCGCTGAGTGCGCCCGACGCAGGGGTGGAGGCGAACCCGATCGTCACCGACCTGTCGAGCGACTCCGGGAAGGGGCCCTGGTGGCGCCGCCCGATGGGCTTCGACGAGGCGGCGACCGCGGAGCTGCTGGCGCAGATCGACCGGGCGTGA"
    annotation ""
    description "hypothetical protein"
    lengths 819
    lengths 819
    lengths 819
    lengths 819
    lengths 819
    lengths 819
    lengths 819
    lengths 819
    lengths 819
    lengths 819
    lengths 819
    lengths 819
    lengths 819
    lengths 819
    lengths 819
    lengths 819
    lengths 819
    lengths 819
    lengths 819
    lengths 819
    lengths 819
    lengths 819
    lengths 819
    lengths 819
    lengths 819
    lengths 819
    lengths 819
    lengths 819
    lengths 819
    lengths 819
    lengths 819
    lengths 819
    lengths 819
    lengths 819
    lengths 819
    lengths 819
    lengths 819
    lengths 819
    lengths 819
    lengths 819
    lengths 819
    lengths 819
    lengths 819
    lengths 819
    lengths 819
    lengths 819
    lengths 819
    longCentroidID 819
    longCentroidID "0_0_263"
    paralog 0
    mergedDNA 0
    genomeIDs "0;1;2;3;4;5;6;7;8;9;10;11;12;13;14;15;16;17;18;19;20;21;22;23;24;25;26;27;28;29;30;31;32;33;34;35;36;37;38;39;40;41;42;43;44;45;46"
    geneIDs "39_1_377;14_0_655;10_2_61;37_2_318;8_0_634;17_1_654;22_0_290;24_0_538;5_0_600;23_0_203;30_0_336;3_2_199;13_1_174;6_0_655;21_0_2395;38_1_625;16_0_546;42_0_625;9_7_29;25_7_103;4_1_655;36_1_264;43_1_264;27_2_91;15_1_650;11_2_358;41_1_377;29_1_128;1_0_526;18_2_103;32_1_277;34_1_526;7_0_128;2_1_655;44_1_526;20_1_276;46_7_101;19_11_17;26_5_103;31_1_526;35_2_144;40_1_625;0_0_263;45_1_264;28_2_279;33_1_264;12_2_320"
    degrees 2
    name "group_1910"
  ]
  node [
    id 197
    label "5553"
    size 47
    centroid "0_0_265"
    maxLenId 0
    members 0
    members 1
    members 2
    members 3
    members 4
    members 5
    members 6
    members 7
    members 8
    members 9
    members 10
    members 11
    members 12
    members 13
    members 14
    members 15
    members 16
    members 17
    members 18
    members 19
    members 20
    members 21
    members 22
    members 23
    members 24
    members 25
    members 26
    members 27
    members 28
    members 29
    members 30
    members 31
    members 32
    members 33
    members 34
    members 35
    members 36
    members 37
    members 38
    members 39
    members 40
    members 41
    members 42
    members 43
    members 44
    members 45
    members 46
    seqIDs "34_1_528"
    seqIDs "25_7_101"
    seqIDs "28_2_281"
    seqIDs "27_2_89"
    seqIDs "24_0_540"
    seqIDs "14_0_653"
    seqIDs "7_0_126"
    seqIDs "5_0_598"
    seqIDs "17_1_652"
    seqIDs "31_1_528"
    seqIDs "41_1_379"
    seqIDs "37_2_320"
    seqIDs "21_0_2393"
    seqIDs "16_0_548"
    seqIDs "12_2_322"
    seqIDs "2_1_653"
    seqIDs "36_1_262"
    seqIDs "0_0_265"
    seqIDs "39_1_379"
    seqIDs "42_0_623"
    seqIDs "43_1_262"
    seqIDs "9_7_31"
    seqIDs "29_1_130"
    seqIDs "18_2_101"
    seqIDs "4_1_653"
    seqIDs "8_0_632"
    seqIDs "38_1_623"
    seqIDs "15_1_648"
    seqIDs "13_1_172"
    seqIDs "32_1_279"
    seqIDs "19_11_19"
    seqIDs "26_5_101"
    seqIDs "45_1_262"
    seqIDs "44_1_528"
    seqIDs "20_1_278"
    seqIDs "30_0_338"
    seqIDs "33_1_262"
    seqIDs "10_2_59"
    seqIDs "11_2_360"
    seqIDs "40_1_623"
    seqIDs "6_0_653"
    seqIDs "3_2_197"
    seqIDs "23_0_205"
    seqIDs "35_2_142"
    seqIDs "22_0_292"
    seqIDs "46_7_99"
    seqIDs "1_0_528"
    hasEnd 0
    protein "MTKRHVSLPDGAEAGVRGFIDEVDERLSSDEDTCEVVRDVLIDLHGDREAWEAWQSGESVSRAERVRLQGYDPCNATLESEYYAEKDEERFQRSKHLQWLWRQFDATPMADNVEFALRFRQMLGNHLFAECGDDCRFFKGISVTYGHNIEVGDNVVIHDDVHLDDRGKLTIGDRASISDGVHLYSHDHDIVDQTEVRNFHTIVEDDARVTYDAMVRAGCRVGENSVVGARSVVQGDVPAHHVVVGSPARSVRVKPGWEEAAEEIEDGRLPDNQDDREIEYDLPDDLEQFDEFQRDLQPPSPPR"
    dna "ATGACAAAGCGACACGTGTCCCTGCCCGACGGCGCCGAGGCCGGGGTCCGAGGGTTCATCGACGAGGTGGACGAGCGGCTCTCCTCGGACGAGGACACCTGCGAGGTCGTCCGTGACGTGCTGATCGACCTCCACGGCGACCGGGAGGCGTGGGAGGCGTGGCAAAGCGGCGAATCGGTGTCGCGCGCCGAGCGCGTGCGCCTCCAGGGGTACGACCCGTGTAACGCGACGCTGGAGTCGGAGTACTACGCCGAGAAGGACGAGGAGCGCTTCCAGCGCTCGAAGCACCTCCAGTGGCTCTGGCGCCAGTTCGACGCCACACCGATGGCCGACAACGTCGAGTTCGCGCTCCGGTTCCGGCAGATGCTCGGCAACCACCTCTTCGCCGAGTGCGGCGACGACTGTCGCTTCTTCAAGGGGATCTCCGTCACCTACGGCCACAACATCGAGGTGGGCGACAACGTCGTGATCCACGACGACGTCCACCTCGACGACCGCGGGAAGCTGACGATCGGCGACCGCGCCTCCATCTCCGACGGCGTCCACCTCTACAGCCACGACCACGACATCGTCGACCAGACCGAGGTCCGGAACTTCCACACGATCGTCGAGGACGACGCCCGCGTCACCTACGACGCGATGGTCCGGGCCGGCTGCCGCGTCGGCGAGAACAGCGTCGTGGGCGCGCGATCCGTGGTCCAAGGCGACGTGCCCGCCCATCACGTGGTCGTCGGATCGCCCGCCCGCAGTGTCCGCGTGAAGCCGGGGTGGGAGGAGGCCGCCGAGGAGATCGAGGACGGCCGGCTCCCCGACAACCAGGACGACCGCGAGATCGAGTACGACCTCCCGGACGACCTCGAGCAGTTCGACGAGTTTCAGCGGGACCTCCAGCCGCCGAGCCCGCCGCGCTGA"
    annotation ""
    description "hypothetical protein"
    lengths 912
    lengths 912
    lengths 912
    lengths 912
    lengths 912
    lengths 912
    lengths 912
    lengths 912
    lengths 912
    lengths 912
    lengths 912
    lengths 912
    lengths 912
    lengths 912
    lengths 912
    lengths 912
    lengths 912
    lengths 912
    lengths 912
    lengths 912
    lengths 912
    lengths 912
    lengths 912
    lengths 912
    lengths 912
    lengths 912
    lengths 912
    lengths 912
    lengths 912
    lengths 912
    lengths 912
    lengths 912
    lengths 912
    lengths 912
    lengths 912
    lengths 912
    lengths 912
    lengths 912
    lengths 912
    lengths 912
    lengths 912
    lengths 912
    lengths 912
    lengths 912
    lengths 912
    lengths 912
    lengths 912
    longCentroidID 912
    longCentroidID "0_0_265"
    paralog 0
    mergedDNA 0
    genomeIDs "0;1;2;3;4;5;6;7;8;9;10;11;12;13;14;15;16;17;18;19;20;21;22;23;24;25;26;27;28;29;30;31;32;33;34;35;36;37;38;39;40;41;42;43;44;45;46"
    geneIDs "34_1_528;25_7_101;28_2_281;27_2_89;24_0_540;14_0_653;7_0_126;5_0_598;17_1_652;31_1_528;41_1_379;37_2_320;21_0_2393;16_0_548;12_2_322;2_1_653;36_1_262;0_0_265;39_1_379;42_0_623;43_1_262;9_7_31;29_1_130;18_2_101;4_1_653;8_0_632;38_1_623;15_1_648;13_1_172;32_1_279;19_11_19;26_5_101;45_1_262;44_1_528;20_1_278;30_0_338;33_1_262;10_2_59;11_2_360;40_1_623;6_0_653;3_2_197;23_0_205;35_2_142;22_0_292;46_7_99;1_0_528"
    degrees 2
    name "group_1659"
  ]
  node [
    id 198
    label "4198"
    size 47
    centroid "0_0_267"
    maxLenId 0
    members 0
    members 1
    members 2
    members 3
    members 4
    members 5
    members 6
    members 7
    members 8
    members 9
    members 10
    members 11
    members 12
    members 13
    members 14
    members 15
    members 16
    members 17
    members 18
    members 19
    members 20
    members 21
    members 22
    members 23
    members 24
    members 25
    members 26
    members 27
    members 28
    members 29
    members 30
    members 31
    members 32
    members 33
    members 34
    members 35
    members 36
    members 37
    members 38
    members 39
    members 40
    members 41
    members 42
    members 43
    members 44
    members 45
    members 46
    seqIDs "0_0_267"
    seqIDs "16_0_550"
    seqIDs "39_1_381"
    seqIDs "6_0_651"
    seqIDs "35_2_140"
    seqIDs "3_2_195"
    seqIDs "12_2_324"
    seqIDs "25_7_99"
    seqIDs "22_0_294"
    seqIDs "40_1_621"
    seqIDs "2_1_651"
    seqIDs "27_2_87"
    seqIDs "29_1_132"
    seqIDs "7_0_124"
    seqIDs "38_1_621"
    seqIDs "17_1_650"
    seqIDs "46_7_97"
    seqIDs "32_1_281"
    seqIDs "4_1_651"
    seqIDs "43_1_260"
    seqIDs "30_0_340"
    seqIDs "5_0_596"
    seqIDs "13_1_170"
    seqIDs "15_1_646"
    seqIDs "18_2_99"
    seqIDs "34_1_530"
    seqIDs "42_0_621"
    seqIDs "1_0_530"
    seqIDs "36_1_260"
    seqIDs "24_0_542"
    seqIDs "20_1_280"
    seqIDs "11_2_362"
    seqIDs "23_0_207"
    seqIDs "31_1_530"
    seqIDs "33_1_260"
    seqIDs "41_1_381"
    seqIDs "37_2_322"
    seqIDs "45_1_260"
    seqIDs "19_11_21"
    seqIDs "10_2_57"
    seqIDs "14_0_651"
    seqIDs "26_5_99"
    seqIDs "44_1_530"
    seqIDs "21_0_2391"
    seqIDs "28_2_283"
    seqIDs "8_0_630"
    seqIDs "9_7_33"
    hasEnd 1
    protein "MQHRELGNSGVEVSEVGFGAWVVGTDWWGDRSDEQAVGMVEEALDAGVTYVDTGDVYGHGDSEEIIGTAIAGRRDEVTLSTKIGYDFYDNPQAGHGELPKELNREYLTEAFEASLDRLDTDYVDVLQLHNANVDEVTPEVRDLLREWKADGRVRALGWALGPSIGWLAEGDAAVEYEEFDAVQTVFNLFEQEPGRHFVDTIRESGSDTSVIARVPHSSGLLNEQVTPDTVLEDGDHRSHRPKEWYETGWEKVDAIRFLEDPDGVEGTRTMAQAAIRWLLAHDEVASVTPTFRDGADIAEWSAAADVPPISDAEYERLDDLYARNFDIDRDDGMDVLRTSVDGEDIEAAGLDKRAASY"
    dna "ATGCAACACCGCGAACTCGGTAACTCGGGCGTCGAGGTCTCGGAGGTCGGCTTCGGCGCGTGGGTCGTCGGCACCGACTGGTGGGGCGACCGCTCGGACGAACAGGCGGTCGGGATGGTCGAGGAGGCGCTCGACGCGGGCGTCACCTACGTCGACACCGGCGACGTGTACGGCCACGGCGACAGCGAGGAGATAATCGGGACGGCGATCGCCGGCCGCCGCGACGAGGTGACGCTGTCGACGAAGATCGGCTACGACTTCTACGACAACCCGCAGGCCGGTCACGGCGAGCTCCCGAAGGAGCTGAACCGTGAGTACCTCACCGAGGCGTTCGAGGCCTCGCTGGACCGCCTCGACACGGACTACGTCGACGTGCTCCAGCTCCACAACGCGAACGTCGACGAGGTGACCCCCGAGGTGCGCGACCTCCTCCGCGAGTGGAAGGCCGACGGGCGCGTCCGCGCGCTCGGCTGGGCGCTCGGCCCCTCGATCGGCTGGCTCGCCGAGGGCGACGCCGCCGTCGAGTACGAGGAGTTCGACGCGGTCCAGACCGTCTTCAACCTGTTCGAGCAGGAGCCCGGTCGCCACTTCGTGGACACGATCCGCGAGAGCGGTTCGGACACCTCCGTCATCGCTCGCGTCCCGCACTCCTCCGGCCTGCTGAACGAACAGGTGACGCCCGACACCGTCCTCGAGGACGGCGACCACCGCTCGCACCGCCCGAAGGAGTGGTACGAGACCGGCTGGGAGAAGGTCGACGCGATCCGCTTCCTCGAAGACCCCGACGGCGTTGAGGGGACGCGCACGATGGCGCAGGCCGCGATCCGCTGGCTGCTCGCGCACGACGAGGTCGCCTCCGTCACCCCGACGTTCCGCGACGGCGCCGACATCGCCGAGTGGAGCGCCGCCGCCGACGTGCCGCCGATCTCCGACGCCGAGTACGAGCGGCTCGACGATCTGTACGCCCGCAACTTCGACATCGACCGCGACGACGGGATGGACGTCCTCCGCACCTCCGTCGACGGCGAAGACATCGAGGCCGCCGGCCTCGACAAGCGCGCCGCGTCGTACTGA"
    annotation "yhdN_1"
    description "Aldo-keto reductase YhdN"
    lengths 1074
    lengths 1074
    lengths 1074
    lengths 1074
    lengths 1074
    lengths 1074
    lengths 1074
    lengths 1074
    lengths 1074
    lengths 1074
    lengths 1074
    lengths 1074
    lengths 1074
    lengths 1074
    lengths 1074
    lengths 1074
    lengths 1074
    lengths 1074
    lengths 1074
    lengths 1074
    lengths 1074
    lengths 1074
    lengths 1074
    lengths 1074
    lengths 1074
    lengths 1074
    lengths 1074
    lengths 1074
    lengths 1074
    lengths 1074
    lengths 1074
    lengths 1074
    lengths 1074
    lengths 1074
    lengths 1074
    lengths 1074
    lengths 1074
    lengths 1074
    lengths 1074
    lengths 1074
    lengths 1074
    lengths 1074
    lengths 1074
    lengths 1074
    lengths 1074
    lengths 1074
    lengths 1074
    longCentroidID 1074
    longCentroidID "0_0_267"
    paralog 0
    mergedDNA 0
    genomeIDs "0;1;2;3;4;5;6;7;8;9;10;11;12;13;14;15;16;17;18;19;20;21;22;23;24;25;26;27;28;29;30;31;32;33;34;35;36;37;38;39;40;41;42;43;44;45;46"
    geneIDs "0_0_267;16_0_550;39_1_381;6_0_651;35_2_140;3_2_195;12_2_324;25_7_99;22_0_294;40_1_621;2_1_651;27_2_87;29_1_132;7_0_124;38_1_621;17_1_650;46_7_97;32_1_281;4_1_651;43_1_260;30_0_340;5_0_596;13_1_170;15_1_646;18_2_99;34_1_530;42_0_621;1_0_530;36_1_260;24_0_542;20_1_280;11_2_362;23_0_207;31_1_530;33_1_260;41_1_381;37_2_322;45_1_260;19_11_21;10_2_57;14_0_651;26_5_99;44_1_530;21_0_2391;28_2_283;8_0_630;9_7_33"
    degrees 2
    name "yhdN_1"
  ]
  node [
    id 199
    label "11389"
    size 47
    centroid "0_0_268"
    maxLenId 0
    members 0
    members 1
    members 2
    members 3
    members 4
    members 5
    members 6
    members 7
    members 8
    members 9
    members 10
    members 11
    members 12
    members 13
    members 14
    members 15
    members 16
    members 17
    members 18
    members 19
    members 20
    members 21
    members 22
    members 23
    members 24
    members 25
    members 26
    members 27
    members 28
    members 29
    members 30
    members 31
    members 32
    members 33
    members 34
    members 35
    members 36
    members 37
    members 38
    members 39
    members 40
    members 41
    members 42
    members 43
    members 44
    members 45
    members 46
    seqIDs "41_1_382"
    seqIDs "31_1_531"
    seqIDs "28_5_231"
    seqIDs "37_2_323"
    seqIDs "46_7_96"
    seqIDs "26_5_98"
    seqIDs "4_1_650"
    seqIDs "2_1_650"
    seqIDs "33_1_259"
    seqIDs "19_11_22"
    seqIDs "3_2_194"
    seqIDs "35_2_139"
    seqIDs "32_1_282"
    seqIDs "11_2_363"
    seqIDs "20_1_281"
    seqIDs "39_1_382"
    seqIDs "34_1_531"
    seqIDs "23_0_267"
    seqIDs "45_1_259"
    seqIDs "14_0_650"
    seqIDs "6_0_650"
    seqIDs "17_1_649"
    seqIDs "44_1_531"
    seqIDs "30_0_341"
    seqIDs "18_2_98"
    seqIDs "15_1_645"
    seqIDs "42_0_620"
    seqIDs "13_1_169"
    seqIDs "5_0_595"
    seqIDs "10_2_56"
    seqIDs "0_0_268"
    seqIDs "38_1_620"
    seqIDs "29_1_133"
    seqIDs "40_1_620"
    seqIDs "22_0_295"
    seqIDs "16_0_611"
    seqIDs "27_2_86"
    seqIDs "7_0_101"
    seqIDs "21_0_2390"
    seqIDs "12_2_325"
    seqIDs "24_0_543"
    seqIDs "1_0_531"
    seqIDs "8_0_629"
    seqIDs "43_1_259"
    seqIDs "25_7_98"
    seqIDs "9_7_34"
    seqIDs "36_1_259"
    hasEnd 1
    protein "MFTFVVGIDADEDRASAQAETIASMPLETDDVTAVLVHSFSENREGGTVEQVKSVRVARSRLEDAGIEVTPEGYGGDAARAILNVADEYDADQIVVAGRKRTPTGKVLFGSVTQSVILDTERPVLVCSGGE"
    dna "ATGTTCACTTTTGTCGTGGGTATCGACGCGGACGAGGACCGGGCCAGCGCGCAAGCCGAGACGATCGCGTCGATGCCGCTGGAGACGGACGACGTGACGGCGGTCCTCGTTCACTCCTTCAGCGAGAACAGGGAGGGGGGCACCGTCGAACAGGTAAAGTCAGTTCGGGTCGCTCGGTCGCGACTCGAAGACGCCGGGATCGAGGTGACGCCCGAGGGGTACGGCGGTGACGCGGCCCGAGCGATCCTCAACGTCGCCGACGAGTACGACGCCGACCAGATCGTCGTCGCCGGGCGGAAGCGCACCCCCACCGGGAAGGTCCTGTTCGGCAGCGTCACGCAGAGCGTCATCCTCGACACCGAACGGCCGGTCCTCGTCTGTAGCGGGGGCGAGTAA"
    annotation ""
    description "hypothetical protein"
    lengths 396
    lengths 396
    lengths 396
    lengths 396
    lengths 396
    lengths 396
    lengths 396
    lengths 396
    lengths 396
    lengths 396
    lengths 396
    lengths 396
    lengths 396
    lengths 396
    lengths 396
    lengths 396
    lengths 396
    lengths 396
    lengths 396
    lengths 396
    lengths 396
    lengths 396
    lengths 396
    lengths 396
    lengths 396
    lengths 396
    lengths 396
    lengths 396
    lengths 396
    lengths 396
    lengths 396
    lengths 396
    lengths 396
    lengths 396
    lengths 396
    lengths 396
    lengths 396
    lengths 396
    lengths 396
    lengths 396
    lengths 396
    lengths 396
    lengths 396
    lengths 396
    lengths 396
    lengths 396
    lengths 396
    longCentroidID 396
    longCentroidID "0_0_268"
    paralog 0
    mergedDNA 0
    genomeIDs "0;1;2;3;4;5;6;7;8;9;10;11;12;13;14;15;16;17;18;19;20;21;22;23;24;25;26;27;28;29;30;31;32;33;34;35;36;37;38;39;40;41;42;43;44;45;46"
    geneIDs "41_1_382;31_1_531;28_5_231;37_2_323;46_7_96;26_5_98;4_1_650;2_1_650;33_1_259;19_11_22;3_2_194;35_2_139;32_1_282;11_2_363;20_1_281;39_1_382;34_1_531;23_0_267;45_1_259;14_0_650;6_0_650;17_1_649;44_1_531;30_0_341;18_2_98;15_1_645;42_0_620;13_1_169;5_0_595;10_2_56;0_0_268;38_1_620;29_1_133;40_1_620;22_0_295;16_0_611;27_2_86;7_0_101;21_0_2390;12_2_325;24_0_543;1_0_531;8_0_629;43_1_259;25_7_98;9_7_34;36_1_259"
    degrees 2
    name "group_3292"
  ]
  node [
    id 200
    label "2720"
    size 47
    centroid "19_11_23"
    maxLenId 0
    members 0
    members 1
    members 2
    members 3
    members 4
    members 5
    members 6
    members 7
    members 8
    members 9
    members 10
    members 11
    members 12
    members 13
    members 14
    members 15
    members 16
    members 17
    members 18
    members 19
    members 20
    members 21
    members 22
    members 23
    members 24
    members 25
    members 26
    members 27
    members 28
    members 29
    members 30
    members 31
    members 32
    members 33
    members 34
    members 35
    members 36
    members 37
    members 38
    members 39
    members 40
    members 41
    members 42
    members 43
    members 44
    members 45
    members 46
    seqIDs "20_1_282"
    seqIDs "1_0_532"
    seqIDs "0_0_269"
    seqIDs "26_5_97"
    seqIDs "46_7_95"
    seqIDs "27_2_85"
    seqIDs "30_0_342"
    seqIDs "3_2_193"
    seqIDs "9_7_35"
    seqIDs "4_1_649"
    seqIDs "21_0_2389"
    seqIDs "32_1_283"
    seqIDs "5_0_594"
    seqIDs "11_2_364"
    seqIDs "13_1_168"
    seqIDs "36_1_258"
    seqIDs "45_1_258"
    seqIDs "15_1_644"
    seqIDs "23_0_268"
    seqIDs "31_1_532"
    seqIDs "44_1_532"
    seqIDs "35_2_138"
    seqIDs "39_1_383"
    seqIDs "24_0_544"
    seqIDs "10_2_55"
    seqIDs "22_0_296"
    seqIDs "19_11_23"
    seqIDs "33_1_258"
    seqIDs "37_2_324"
    seqIDs "12_2_326"
    seqIDs "14_0_649"
    seqIDs "43_1_258"
    seqIDs "18_2_97"
    seqIDs "7_0_100"
    seqIDs "29_1_134"
    seqIDs "42_0_619"
    seqIDs "6_0_649"
    seqIDs "2_1_649"
    seqIDs "8_0_628"
    seqIDs "28_5_230"
    seqIDs "40_1_619"
    seqIDs "16_0_612"
    seqIDs "38_1_619"
    seqIDs "41_1_383"
    seqIDs "34_1_532"
    seqIDs "25_7_97"
    seqIDs "17_1_648"
    hasEnd 0
    protein "MLMTNDNTGDPTRLYRRRNVLKSGAAGAATLALAGCIGGGDGGDSGSGSGGGGSGGMPDSVTVPGIYDESGATSDVGRPTAIGSRDTITYINENDLFDVSIDHPNNDYAYEVPQAQQYYQQYTSESSPPLIIGWGTADTEALAGTVADDEVVYVSASYSANLVTEEFPYNFFGNLDYTSQARAHLRWIADNDPEATVGFIFSNTAFGRSPVEGGKQYAEELGLDVASDINLPLTANSATTQLRQARDQEIDYLIHQNTSAPMRVLLEDRQDIYPDLTVCGLTYTVDERVVQQSPDIFEGVRYVNAFRTFQGALDSGGRGAEIIEANFEREGRSMDDPEVAQLNYVRGVIHALLALKGLQNAAEAGNDVTTGPNVRQGMFGIEDDDMFGLAEPFSYAEDDRRPTMNGRLFEVTDGSLSFDTSVELPRRDSWIGL"
    dna "ATGCTCATGACAAATGATAACACAGGGGATCCGACGAGGCTGTACCGGCGGCGCAACGTCCTGAAGAGCGGTGCCGCCGGAGCGGCGACGCTGGCGCTCGCCGGATGTATCGGCGGCGGGGACGGCGGAGACAGCGGAAGCGGCAGCGGCGGCGGAGGGAGCGGGGGGATGCCCGATTCCGTTACGGTGCCCGGGATATACGACGAGAGCGGCGCGACTTCCGACGTGGGCCGGCCGACGGCCATCGGCTCTCGCGACACCATCACGTACATCAACGAGAACGACCTGTTCGACGTGAGCATCGACCATCCGAACAACGACTACGCCTACGAGGTGCCGCAGGCCCAGCAGTACTACCAGCAGTACACCTCGGAGTCGTCGCCGCCGCTGATCATCGGCTGGGGGACCGCCGACACCGAGGCGCTGGCGGGCACCGTCGCGGACGACGAGGTGGTGTACGTCTCCGCGTCCTACTCCGCGAACCTCGTCACCGAGGAGTTCCCGTACAACTTCTTCGGGAACCTCGATTACACCAGCCAGGCCCGCGCCCACCTGCGGTGGATCGCGGACAACGACCCCGAGGCGACGGTCGGGTTCATCTTCTCTAACACGGCGTTCGGGCGGTCGCCCGTCGAGGGCGGCAAGCAGTACGCCGAGGAGCTCGGGCTCGACGTGGCCTCGGACATCAACCTCCCGCTGACCGCCAACTCCGCGACCACGCAGCTCAGACAGGCCCGCGACCAGGAGATCGACTACCTCATCCACCAGAACACGTCCGCGCCGATGCGGGTGCTCTTGGAGGACCGACAGGACATCTACCCCGACCTGACGGTGTGCGGCCTGACCTACACCGTCGACGAGCGCGTGGTCCAGCAGTCGCCCGACATCTTCGAGGGCGTGCGATACGTCAACGCGTTCCGAACGTTCCAGGGCGCTCTCGACAGCGGCGGCCGGGGCGCGGAGATCATCGAGGCGAACTTCGAGCGCGAGGGGCGCAGCATGGACGACCCGGAGGTCGCCCAACTCAACTACGTGCGCGGCGTGATCCACGCGCTGCTCGCGCTGAAGGGCCTGCAGAACGCGGCCGAGGCCGGGAACGACGTCACGACCGGGCCGAACGTCAGACAGGGGATGTTCGGCATCGAGGACGACGACATGTTCGGCCTCGCTGAGCCGTTCAGCTACGCGGAGGACGACCGGCGCCCGACGATGAACGGGCGGCTGTTCGAGGTCACCGACGGCAGCCTGAGCTTCGACACCAGCGTCGAACTGCCCCGTCGCGACTCCTGGATCGGACTGTGA"
    annotation ""
    description "hypothetical protein"
    lengths 1302
    lengths 1302
    lengths 1302
    lengths 1302
    lengths 1302
    lengths 1302
    lengths 1302
    lengths 1302
    lengths 1302
    lengths 1302
    lengths 1302
    lengths 1302
    lengths 1302
    lengths 1302
    lengths 1302
    lengths 1302
    lengths 1302
    lengths 1302
    lengths 1302
    lengths 1302
    lengths 1302
    lengths 1302
    lengths 1302
    lengths 1302
    lengths 1302
    lengths 1302
    lengths 1302
    lengths 1302
    lengths 1302
    lengths 1302
    lengths 1302
    lengths 1302
    lengths 1302
    lengths 1302
    lengths 1302
    lengths 1302
    lengths 1302
    lengths 1302
    lengths 1302
    lengths 1302
    lengths 1302
    lengths 1302
    lengths 1302
    lengths 1302
    lengths 1302
    lengths 1302
    lengths 1302
    longCentroidID 1302
    longCentroidID "19_11_23"
    paralog 0
    mergedDNA 0
    genomeIDs "0;1;2;3;4;5;6;7;8;9;10;11;12;13;14;15;16;17;18;19;20;21;22;23;24;25;26;27;28;29;30;31;32;33;34;35;36;37;38;39;40;41;42;43;44;45;46"
    geneIDs "20_1_282;1_0_532;0_0_269;26_5_97;46_7_95;27_2_85;30_0_342;3_2_193;9_7_35;4_1_649;21_0_2389;32_1_283;5_0_594;11_2_364;13_1_168;36_1_258;45_1_258;15_1_644;23_0_268;31_1_532;44_1_532;35_2_138;39_1_383;24_0_544;10_2_55;22_0_296;19_11_23;33_1_258;37_2_324;12_2_326;14_0_649;43_1_258;18_2_97;7_0_100;29_1_134;42_0_619;6_0_649;2_1_649;8_0_628;28_5_230;40_1_619;16_0_612;38_1_619;41_1_383;34_1_532;25_7_97;17_1_648"
    degrees 2
    name "group_800"
  ]
  node [
    id 201
    label "6107"
    size 47
    centroid "0_0_270"
    maxLenId 0
    members 0
    members 1
    members 2
    members 3
    members 4
    members 5
    members 6
    members 7
    members 8
    members 9
    members 10
    members 11
    members 12
    members 13
    members 14
    members 15
    members 16
    members 17
    members 18
    members 19
    members 20
    members 21
    members 22
    members 23
    members 24
    members 25
    members 26
    members 27
    members 28
    members 29
    members 30
    members 31
    members 32
    members 33
    members 34
    members 35
    members 36
    members 37
    members 38
    members 39
    members 40
    members 41
    members 42
    members 43
    members 44
    members 45
    members 46
    seqIDs "30_0_343"
    seqIDs "39_1_384"
    seqIDs "20_1_283"
    seqIDs "10_2_54"
    seqIDs "31_1_533"
    seqIDs "9_7_36"
    seqIDs "23_0_269"
    seqIDs "1_0_533"
    seqIDs "5_0_593"
    seqIDs "16_0_613"
    seqIDs "43_1_257"
    seqIDs "37_2_325"
    seqIDs "22_0_297"
    seqIDs "36_1_257"
    seqIDs "8_0_627"
    seqIDs "14_0_648"
    seqIDs "33_1_257"
    seqIDs "3_2_192"
    seqIDs "13_1_167"
    seqIDs "27_2_84"
    seqIDs "19_11_24"
    seqIDs "28_5_229"
    seqIDs "46_7_94"
    seqIDs "32_1_284"
    seqIDs "4_1_648"
    seqIDs "29_1_135"
    seqIDs "35_2_137"
    seqIDs "18_2_96"
    seqIDs "21_0_2388"
    seqIDs "41_1_384"
    seqIDs "40_1_618"
    seqIDs "0_0_270"
    seqIDs "6_0_648"
    seqIDs "17_1_647"
    seqIDs "24_0_545"
    seqIDs "26_5_96"
    seqIDs "34_1_533"
    seqIDs "44_1_533"
    seqIDs "12_2_327"
    seqIDs "25_7_96"
    seqIDs "15_1_643"
    seqIDs "38_1_618"
    seqIDs "42_0_618"
    seqIDs "2_1_648"
    seqIDs "11_2_365"
    seqIDs "7_0_99"
    seqIDs "45_1_257"
    hasEnd 0
    protein "MATDEQTTADATAAAGDGDPPVVELDNVEIVYDRHFLAVQGVSMSASEGDIVALLGPNGAGKSTILKMISGIGRSERGEVTRGRVFLRGEDVTNYGANEMVGRGITHILEGRRVFEDLTVEENLRCGLYREGRRFRFDEDDYQIAFEYFPQLEDILDLKAGYASGGQQQMLVIARALIHRPNLLLLDEPSLGLAPKLVRDIFETLVEINRKEDITMLIADQNAKRTLEIADYGYVMENGQIELHDPADDLVQREEIKEFYLGTSSEDSRYTDIRHYKIRKRWT"
    dna "ATGGCGACCGACGAGCAAACGACCGCGGACGCGACGGCCGCGGCGGGCGACGGCGATCCACCGGTCGTCGAACTCGACAACGTCGAGATCGTCTACGACCGGCACTTCCTCGCCGTGCAGGGCGTCTCGATGTCGGCCAGCGAGGGCGACATCGTCGCGCTGCTCGGCCCGAACGGCGCCGGGAAATCGACGATACTGAAGATGATCAGCGGCATCGGGCGGAGCGAGCGCGGCGAGGTCACGCGGGGTCGTGTTTTCCTGCGCGGCGAGGACGTGACCAACTACGGCGCCAACGAGATGGTCGGCCGCGGCATCACGCACATCCTCGAAGGAAGGCGGGTGTTCGAGGACCTCACCGTCGAGGAGAACCTCCGGTGCGGGCTCTACCGCGAGGGCCGCCGGTTCCGGTTCGACGAGGACGACTACCAGATCGCCTTCGAGTACTTCCCGCAGTTGGAGGACATCTTAGACCTCAAGGCGGGCTACGCCAGCGGCGGGCAACAGCAGATGCTCGTCATCGCGCGAGCGCTCATCCACCGGCCGAACCTGCTCCTGTTGGACGAGCCGTCGCTCGGCCTCGCGCCGAAACTTGTCAGGGACATCTTCGAGACGCTCGTGGAGATCAACAGGAAGGAGGACATCACGATGCTCATCGCCGACCAGAACGCCAAGCGCACCCTGGAGATCGCCGACTACGGCTACGTCATGGAGAACGGGCAGATAGAGCTTCACGACCCGGCCGACGATCTCGTCCAGCGCGAGGAGATCAAGGAGTTCTACCTCGGCACGTCCAGCGAGGACTCCCGCTACACCGACATCAGGCACTACAAGATCCGCAAGAGGTGGACCTGA"
    annotation "livF_1"
    description "High-affinity branched-chain amino acid transport ATP-binding protein LivF"
    lengths 852
    lengths 852
    lengths 852
    lengths 852
    lengths 852
    lengths 852
    lengths 852
    lengths 852
    lengths 852
    lengths 852
    lengths 852
    lengths 852
    lengths 852
    lengths 852
    lengths 852
    lengths 852
    lengths 852
    lengths 852
    lengths 852
    lengths 852
    lengths 852
    lengths 852
    lengths 852
    lengths 852
    lengths 852
    lengths 852
    lengths 852
    lengths 852
    lengths 852
    lengths 852
    lengths 852
    lengths 852
    lengths 852
    lengths 852
    lengths 852
    lengths 852
    lengths 852
    lengths 852
    lengths 852
    lengths 852
    lengths 852
    lengths 852
    lengths 852
    lengths 852
    lengths 852
    lengths 852
    lengths 852
    longCentroidID 852
    longCentroidID "0_0_270"
    paralog 0
    mergedDNA 0
    genomeIDs "0;1;2;3;4;5;6;7;8;9;10;11;12;13;14;15;16;17;18;19;20;21;22;23;24;25;26;27;28;29;30;31;32;33;34;35;36;37;38;39;40;41;42;43;44;45;46"
    geneIDs "30_0_343;39_1_384;20_1_283;10_2_54;31_1_533;9_7_36;23_0_269;1_0_533;5_0_593;16_0_613;43_1_257;37_2_325;22_0_297;36_1_257;8_0_627;14_0_648;33_1_257;3_2_192;13_1_167;27_2_84;19_11_24;28_5_229;46_7_94;32_1_284;4_1_648;29_1_135;35_2_137;18_2_96;21_0_2388;41_1_384;40_1_618;0_0_270;6_0_648;17_1_647;24_0_545;26_5_96;34_1_533;44_1_533;12_2_327;25_7_96;15_1_643;38_1_618;42_0_618;2_1_648;11_2_365;7_0_99;45_1_257"
    degrees 2
    name "livF_1"
  ]
  node [
    id 202
    label "6242"
    size 47
    centroid "0_0_271"
    maxLenId 0
    members 0
    members 1
    members 2
    members 3
    members 4
    members 5
    members 6
    members 7
    members 8
    members 9
    members 10
    members 11
    members 12
    members 13
    members 14
    members 15
    members 16
    members 17
    members 18
    members 19
    members 20
    members 21
    members 22
    members 23
    members 24
    members 25
    members 26
    members 27
    members 28
    members 29
    members 30
    members 31
    members 32
    members 33
    members 34
    members 35
    members 36
    members 37
    members 38
    members 39
    members 40
    members 41
    members 42
    members 43
    members 44
    members 45
    members 46
    seqIDs "8_0_626"
    seqIDs "41_1_385"
    seqIDs "30_0_344"
    seqIDs "39_1_385"
    seqIDs "7_0_98"
    seqIDs "15_1_642"
    seqIDs "43_1_256"
    seqIDs "31_1_534"
    seqIDs "44_1_534"
    seqIDs "33_1_256"
    seqIDs "24_0_546"
    seqIDs "20_1_284"
    seqIDs "23_0_270"
    seqIDs "25_7_95"
    seqIDs "0_0_271"
    seqIDs "10_2_53"
    seqIDs "34_1_534"
    seqIDs "11_2_366"
    seqIDs "16_0_614"
    seqIDs "13_1_166"
    seqIDs "35_2_136"
    seqIDs "38_1_617"
    seqIDs "4_1_647"
    seqIDs "29_1_136"
    seqIDs "9_7_37"
    seqIDs "37_2_326"
    seqIDs "3_2_191"
    seqIDs "17_1_646"
    seqIDs "32_1_285"
    seqIDs "5_0_592"
    seqIDs "18_2_95"
    seqIDs "19_11_25"
    seqIDs "2_1_647"
    seqIDs "45_1_256"
    seqIDs "12_2_328"
    seqIDs "40_1_617"
    seqIDs "42_0_617"
    seqIDs "27_2_83"
    seqIDs "1_0_534"
    seqIDs "14_0_647"
    seqIDs "6_0_647"
    seqIDs "46_7_93"
    seqIDs "36_1_256"
    seqIDs "26_5_95"
    seqIDs "22_0_298"
    seqIDs "28_5_228"
    seqIDs "21_0_2387"
    hasEnd 0
    protein "MSADQEAEMRAAALRGGTHVSPEDAAIGCRNVTKTFGSITAVDDVDLGVADGEWVSIVGPNGAGKTTLLNILNGFYTPDAGSEVFLNGEEVSGRPEHYRARHGIGRTFQGLELFESEDVLENVMTTRAVAERPNVLSAMLYYGTGRKTEAENMRFVEEILDYLELWEHRHTTVSTLPLGVQRRVDLARSLALEPDVLLLDEAMSGLTFDEKYDMIRFLTDLHEEEGLTLVMIEHDLEVVTAVSERMIVMQKGGVIARGPPEEVTNDPEVARVYTGVE"
    dna "ATGAGCGCCGATCAGGAGGCCGAGATGCGGGCGGCGGCGCTCAGAGGCGGGACTCACGTTTCTCCCGAGGACGCCGCGATCGGCTGCCGGAACGTGACCAAGACGTTCGGCTCGATCACCGCCGTCGACGACGTGGACCTCGGTGTCGCCGACGGCGAGTGGGTGTCCATCGTCGGTCCGAACGGGGCCGGGAAGACCACGCTGTTGAACATCCTCAACGGTTTCTACACGCCCGACGCCGGGAGCGAGGTGTTCCTGAACGGCGAGGAGGTCAGCGGCAGGCCGGAACACTACCGCGCGCGCCACGGCATCGGGCGGACGTTCCAGGGCTTGGAGCTGTTCGAGAGCGAGGACGTCTTAGAGAACGTGATGACAACCCGGGCCGTCGCCGAGCGCCCGAACGTACTCTCGGCGATGCTGTACTACGGGACCGGCCGGAAGACGGAGGCCGAGAACATGCGGTTCGTCGAGGAGATACTCGACTACCTCGAGCTCTGGGAACACCGCCACACGACGGTGTCGACGCTGCCGCTCGGCGTTCAGCGGCGCGTGGACCTCGCCCGCTCGCTCGCGCTCGAACCGGACGTGCTCCTGCTCGACGAGGCGATGAGCGGGCTCACCTTCGACGAGAAGTACGACATGATCCGCTTCCTGACCGACCTCCACGAGGAGGAGGGGCTGACGCTCGTGATGATCGAGCACGACCTCGAAGTCGTCACCGCCGTCTCCGAGCGGATGATCGTCATGCAGAAGGGCGGCGTCATCGCCCGCGGGCCGCCCGAGGAGGTGACGAACGACCCCGAGGTCGCCCGCGTCTACACGGGGGTCGAGTAG"
    annotation "cysA_1"
    description "Sulfate/thiosulfate import ATP-binding protein CysA"
    lengths 834
    lengths 834
    lengths 834
    lengths 834
    lengths 834
    lengths 834
    lengths 834
    lengths 834
    lengths 834
    lengths 834
    lengths 834
    lengths 834
    lengths 834
    lengths 834
    lengths 834
    lengths 834
    lengths 834
    lengths 834
    lengths 834
    lengths 834
    lengths 834
    lengths 834
    lengths 834
    lengths 834
    lengths 834
    lengths 834
    lengths 834
    lengths 834
    lengths 834
    lengths 834
    lengths 834
    lengths 834
    lengths 834
    lengths 834
    lengths 834
    lengths 834
    lengths 834
    lengths 834
    lengths 834
    lengths 834
    lengths 834
    lengths 834
    lengths 834
    lengths 834
    lengths 834
    lengths 834
    lengths 834
    longCentroidID 834
    longCentroidID "0_0_271"
    paralog 0
    mergedDNA 0
    genomeIDs "0;1;2;3;4;5;6;7;8;9;10;11;12;13;14;15;16;17;18;19;20;21;22;23;24;25;26;27;28;29;30;31;32;33;34;35;36;37;38;39;40;41;42;43;44;45;46"
    geneIDs "8_0_626;41_1_385;30_0_344;39_1_385;7_0_98;15_1_642;43_1_256;31_1_534;44_1_534;33_1_256;24_0_546;20_1_284;23_0_270;25_7_95;0_0_271;10_2_53;34_1_534;11_2_366;16_0_614;13_1_166;35_2_136;38_1_617;4_1_647;29_1_136;9_7_37;37_2_326;3_2_191;17_1_646;32_1_285;5_0_592;18_2_95;19_11_25;2_1_647;45_1_256;12_2_328;40_1_617;42_0_617;27_2_83;1_0_534;14_0_647;6_0_647;46_7_93;36_1_256;26_5_95;22_0_298;28_5_228;21_0_2387"
    degrees 2
    name "cysA_1"
  ]
  node [
    id 203
    label "891"
    size 47
    centroid "21_0_2386"
    maxLenId 0
    members 0
    members 1
    members 2
    members 3
    members 4
    members 5
    members 6
    members 7
    members 8
    members 9
    members 10
    members 11
    members 12
    members 13
    members 14
    members 15
    members 16
    members 17
    members 18
    members 19
    members 20
    members 21
    members 22
    members 23
    members 24
    members 25
    members 26
    members 27
    members 28
    members 29
    members 30
    members 31
    members 32
    members 33
    members 34
    members 35
    members 36
    members 37
    members 38
    members 39
    members 40
    members 41
    members 42
    members 43
    members 44
    members 45
    members 46
    seqIDs "0_0_272"
    seqIDs "45_1_255"
    seqIDs "26_5_94"
    seqIDs "16_0_615"
    seqIDs "32_1_286"
    seqIDs "22_0_299"
    seqIDs "20_1_285"
    seqIDs "43_1_255"
    seqIDs "37_2_327"
    seqIDs "42_0_616"
    seqIDs "28_5_227"
    seqIDs "30_0_345"
    seqIDs "1_0_535"
    seqIDs "41_1_386"
    seqIDs "39_1_386"
    seqIDs "23_0_271"
    seqIDs "19_11_26"
    seqIDs "36_1_255"
    seqIDs "5_0_591"
    seqIDs "17_1_645"
    seqIDs "38_1_616"
    seqIDs "25_7_94"
    seqIDs "18_2_94"
    seqIDs "15_1_641"
    seqIDs "40_1_616"
    seqIDs "7_0_97"
    seqIDs "12_2_329"
    seqIDs "33_1_255"
    seqIDs "31_1_535"
    seqIDs "24_0_547"
    seqIDs "3_2_190"
    seqIDs "35_2_135"
    seqIDs "6_0_646"
    seqIDs "11_2_367"
    seqIDs "9_7_38"
    seqIDs "34_1_535"
    seqIDs "4_1_646"
    seqIDs "8_0_625"
    seqIDs "14_0_646"
    seqIDs "10_2_52"
    seqIDs "29_1_137"
    seqIDs "44_1_535"
    seqIDs "27_2_82"
    seqIDs "13_1_165"
    seqIDs "21_0_2386"
    seqIDs "2_1_646"
    seqIDs "46_7_92"
    hasEnd 0
    protein "MAADNAESEGVASGDSDDSGLSVERVLTAPEGESVPIVSDRALPEILIDHAAEHPDDIALRWKRYGVWQEFTWEEYYDRVERFALGLEEYGFGDEDVLFTIGYNRPHQLWAWIAAQSLGGMAAPNYEDMLPEDIEKQLRLLEPEVVYAEDQEMVDKLLLVSGDVPSLSTIIYRDDKGMFRYENGEKTEPGDPEIVAYEDVEERGRERRESGAVSDDYLASEIQAVPAEATAMLAPTSGTTGMPKRVRLSHFNLVNLANAAIDIDPLPKESDYFSYLPMAWVGEQMILLAAAFVAGWTANFPEQPETEEEDLREIGPEIIFSSPKRYEAWVADIKAKVENTTRFKRWVYEKATSIGEKYAEYVIGDRNDEEPPAWLRGAHWLSYWVAYRPILDKIGLKRAKNVYTGGGPLGEDHFEYYHAMGVPLKQIWGQSEVCGFVTMHRDDDVQVETVGEVFPNVEVGITPGGELLVRGPVVTSGYYGMPEKTESAFEDGWLHTDDFGALTDDDHVRIFDRMDDVLEMSDGTAVAPISVETKLKFNPYVKEAMVVGDDRAELTAVLNIRYDNVAEWADQRDIQYAGYSDLTRKEPVLELLRGVVAETNEDLDNPIRRFVLLFKEFDADDGELTRTGKLRREVVVDRYGDLVTALYDGSTEIAMELTITYQDGRESDERGVMRIVDVDQPVLDDDDRELEVS"
    dna "ATGGCGGCCGACAACGCCGAGAGCGAGGGCGTCGCGTCGGGCGACTCCGACGACTCGGGGCTCTCCGTCGAGCGCGTCCTGACCGCGCCGGAGGGCGAGTCGGTTCCCATCGTCTCCGACCGGGCGCTCCCCGAGATCCTCATCGACCACGCCGCCGAGCATCCTGACGACATCGCCCTGCGCTGGAAGCGGTACGGAGTCTGGCAGGAGTTCACTTGGGAGGAGTACTACGACCGGGTGGAGCGGTTCGCGCTCGGCTTAGAGGAGTACGGGTTCGGCGACGAGGACGTGCTGTTCACCATCGGCTACAACCGCCCGCACCAGCTGTGGGCGTGGATCGCCGCGCAGTCCCTCGGCGGGATGGCGGCCCCGAACTACGAGGACATGCTGCCCGAGGACATCGAGAAGCAGCTCCGACTGCTCGAGCCCGAGGTGGTGTACGCGGAAGACCAAGAGATGGTGGACAAGCTCCTCCTCGTCTCGGGCGACGTGCCGTCGCTGTCGACCATCATCTACCGGGACGACAAGGGGATGTTCCGGTACGAGAACGGCGAGAAGACCGAGCCGGGCGACCCGGAGATCGTCGCCTACGAGGACGTCGAGGAGCGCGGCCGCGAGCGCCGCGAGTCCGGGGCCGTGAGCGACGACTACCTCGCGTCCGAGATCCAGGCCGTGCCCGCGGAGGCGACCGCGATGCTCGCGCCCACGTCGGGGACGACGGGGATGCCGAAACGCGTCCGGCTCTCGCATTTCAACCTCGTGAACCTCGCCAACGCCGCCATCGACATCGACCCGCTGCCGAAGGAGTCGGACTACTTCTCCTACCTCCCGATGGCGTGGGTGGGCGAGCAGATGATCCTGCTCGCGGCCGCGTTCGTCGCCGGCTGGACCGCGAACTTCCCCGAACAGCCCGAAACGGAAGAGGAGGACCTCCGCGAGATCGGCCCGGAGATCATCTTCTCGTCGCCGAAGCGGTACGAGGCGTGGGTCGCGGATATCAAGGCGAAGGTCGAGAACACCACCCGGTTCAAGCGCTGGGTGTACGAGAAGGCGACGAGCATCGGCGAGAAGTACGCCGAGTACGTCATCGGCGACAGGAACGACGAGGAGCCGCCGGCGTGGCTGCGCGGTGCCCACTGGCTGTCGTACTGGGTGGCGTACCGCCCGATACTCGACAAGATCGGGCTGAAGCGCGCGAAGAACGTCTACACCGGCGGGGGCCCGCTCGGGGAGGACCACTTCGAGTACTACCACGCGATGGGCGTCCCGCTCAAGCAGATCTGGGGGCAGTCCGAGGTGTGCGGCTTCGTGACGATGCACCGCGACGACGATGTCCAGGTCGAGACGGTCGGCGAGGTGTTCCCGAACGTCGAGGTGGGCATCACGCCGGGCGGTGAACTCCTCGTCCGCGGCCCGGTCGTCACCTCCGGCTACTACGGGATGCCGGAGAAGACGGAGTCGGCGTTCGAGGACGGCTGGCTCCACACCGACGACTTCGGCGCGCTCACCGACGACGACCACGTGCGGATCTTCGACCGGATGGACGACGTGTTGGAGATGAGCGACGGCACCGCCGTCGCGCCGATCAGCGTCGAGACGAAGCTGAAGTTCAACCCCTACGTGAAGGAGGCGATGGTCGTCGGCGACGACCGCGCCGAGCTCACCGCGGTGCTGAACATTCGGTACGACAACGTCGCGGAGTGGGCCGACCAGCGAGACATCCAGTACGCGGGGTACAGCGACCTAACGCGGAAGGAACCGGTCTTAGAGCTGCTTCGCGGAGTGGTCGCCGAGACCAACGAGGACCTCGACAACCCGATCCGGCGGTTCGTGCTCCTGTTCAAGGAGTTCGACGCCGACGACGGGGAGCTCACCCGCACCGGGAAGCTCCGCCGCGAGGTCGTCGTGGACCGGTACGGCGACCTCGTGACCGCCCTGTACGACGGCAGCACCGAGATAGCAATGGAGCTCACGATCACGTACCAAGACGGCAGAGAGTCCGATGAACGCGGTGTCATGCGCATCGTCGACGTGGACCAACCGGTCCTCGACGACGACGACCGCGAACTGGAGGTGAGCTAG"
    annotation ""
    description "Long-chain-fatty-acid--CoA ligase FadD15"
    lengths 2082
    lengths 2082
    lengths 2082
    lengths 2082
    lengths 2082
    lengths 2082
    lengths 2082
    lengths 2082
    lengths 2082
    lengths 2082
    lengths 2082
    lengths 2082
    lengths 2082
    lengths 2082
    lengths 2082
    lengths 2082
    lengths 2082
    lengths 2082
    lengths 2082
    lengths 2082
    lengths 2082
    lengths 2082
    lengths 2082
    lengths 2082
    lengths 2082
    lengths 2082
    lengths 2082
    lengths 2082
    lengths 2082
    lengths 2082
    lengths 2082
    lengths 2082
    lengths 2082
    lengths 2082
    lengths 2082
    lengths 2082
    lengths 2082
    lengths 2082
    lengths 2082
    lengths 2082
    lengths 2082
    lengths 2082
    lengths 2082
    lengths 2082
    lengths 2082
    lengths 2082
    lengths 2082
    longCentroidID 2082
    longCentroidID "21_0_2386"
    paralog 0
    mergedDNA 0
    genomeIDs "0;1;2;3;4;5;6;7;8;9;10;11;12;13;14;15;16;17;18;19;20;21;22;23;24;25;26;27;28;29;30;31;32;33;34;35;36;37;38;39;40;41;42;43;44;45;46"
    geneIDs "0_0_272;45_1_255;26_5_94;16_0_615;32_1_286;22_0_299;20_1_285;43_1_255;37_2_327;42_0_616;28_5_227;30_0_345;1_0_535;41_1_386;39_1_386;23_0_271;19_11_26;36_1_255;5_0_591;17_1_645;38_1_616;25_7_94;18_2_94;15_1_641;40_1_616;7_0_97;12_2_329;33_1_255;31_1_535;24_0_547;3_2_190;35_2_135;6_0_646;11_2_367;9_7_38;34_1_535;4_1_646;8_0_625;14_0_646;10_2_52;29_1_137;44_1_535;27_2_82;13_1_165;21_0_2386;2_1_646;46_7_92"
    degrees 2
    name "group_245"
  ]
  node [
    id 204
    label "5173"
    size 47
    centroid "0_0_273"
    maxLenId 0
    members 0
    members 1
    members 2
    members 3
    members 4
    members 5
    members 6
    members 7
    members 8
    members 9
    members 10
    members 11
    members 12
    members 13
    members 14
    members 15
    members 16
    members 17
    members 18
    members 19
    members 20
    members 21
    members 22
    members 23
    members 24
    members 25
    members 26
    members 27
    members 28
    members 29
    members 30
    members 31
    members 32
    members 33
    members 34
    members 35
    members 36
    members 37
    members 38
    members 39
    members 40
    members 41
    members 42
    members 43
    members 44
    members 45
    members 46
    seqIDs "22_0_300"
    seqIDs "13_1_164"
    seqIDs "25_7_93"
    seqIDs "26_5_93"
    seqIDs "6_0_645"
    seqIDs "42_0_615"
    seqIDs "43_1_254"
    seqIDs "2_1_645"
    seqIDs "34_1_536"
    seqIDs "1_0_536"
    seqIDs "4_1_645"
    seqIDs "18_2_93"
    seqIDs "19_11_27"
    seqIDs "7_0_96"
    seqIDs "20_1_286"
    seqIDs "36_1_254"
    seqIDs "38_1_615"
    seqIDs "41_1_387"
    seqIDs "23_0_272"
    seqIDs "30_0_346"
    seqIDs "15_1_640"
    seqIDs "46_7_91"
    seqIDs "3_2_189"
    seqIDs "5_0_590"
    seqIDs "16_0_616"
    seqIDs "27_2_81"
    seqIDs "10_2_51"
    seqIDs "32_1_287"
    seqIDs "28_5_226"
    seqIDs "45_1_254"
    seqIDs "44_1_536"
    seqIDs "17_1_644"
    seqIDs "24_0_548"
    seqIDs "39_1_387"
    seqIDs "40_1_615"
    seqIDs "12_2_330"
    seqIDs "37_2_328"
    seqIDs "11_2_368"
    seqIDs "33_1_254"
    seqIDs "0_0_273"
    seqIDs "31_1_536"
    seqIDs "9_7_39"
    seqIDs "35_2_134"
    seqIDs "8_0_624"
    seqIDs "14_0_645"
    seqIDs "29_1_138"
    seqIDs "21_0_2385"
    hasEnd 0
    protein "MVDWVTFIDISLSGLGLGALYALVAMGFSLIYKVTGVLNFAQGQIAMIGAYGVVVFGTATVLPAAIPAWAAVLVTVLLGLVLGLALERVVFRQFIGEPVLSVIIVTLALGSILEGVVFFLYGQNAQAYPSALTFGGQLSLPLGTSIQAAYAIAVAIALVVVAVLMLFFRETVTGSILRASASDEQAAMVLGVSIERTIALAWTLSIAITAIGGILLATSSGGAAVSIENTGIIIFAAVVLGGLDSIPGAFIGSIVVGVLQELGSYYLVGGTAVYVPFTDVQANFGAGFGEILPLILLLVVILVKPYGLFGTERIERL"
    dna "ATGGTCGACTGGGTCACGTTCATCGACATCTCGCTGAGCGGACTCGGACTGGGCGCGCTGTACGCGCTCGTGGCGATGGGCTTCTCGCTCATCTACAAGGTGACCGGTGTCCTGAACTTCGCGCAGGGCCAGATCGCGATGATCGGCGCGTACGGGGTCGTGGTCTTCGGCACGGCCACCGTGCTCCCGGCGGCGATCCCCGCGTGGGCCGCGGTGCTCGTGACGGTCCTGCTCGGCCTCGTGCTCGGGCTGGCGCTCGAACGCGTCGTGTTCCGCCAGTTCATCGGCGAACCGGTGCTGTCAGTCATCATCGTGACGCTGGCGCTCGGCAGCATTCTCGAGGGCGTCGTCTTCTTCCTGTACGGCCAGAACGCGCAGGCGTACCCGTCGGCGCTGACGTTCGGCGGCCAGCTCAGCCTCCCGCTGGGCACCTCGATACAGGCGGCGTACGCCATCGCCGTCGCCATCGCGCTCGTCGTTGTCGCCGTGCTGATGCTGTTCTTCCGCGAGACCGTCACCGGGTCGATCCTCCGGGCGTCGGCCAGCGACGAGCAGGCGGCGATGGTGCTCGGCGTCTCGATCGAGCGCACCATCGCGCTCGCGTGGACGCTCTCGATCGCCATCACCGCCATCGGCGGCATCCTGCTCGCGACCTCTAGCGGCGGGGCGGCGGTCTCCATCGAGAACACGGGGATCATCATCTTCGCCGCCGTCGTGTTGGGCGGCCTCGACAGCATCCCCGGGGCGTTCATCGGCTCGATCGTCGTGGGCGTCCTCCAGGAACTCGGCTCGTACTACCTCGTGGGCGGCACGGCGGTGTACGTCCCGTTCACGGACGTTCAGGCCAACTTCGGCGCGGGGTTCGGGGAGATACTCCCCCTCATCCTCCTGCTCGTCGTCATCCTGGTGAAGCCGTACGGCCTGTTTGGCACCGAGCGGATAGAGAGGCTCTGA"
    annotation "livH_1"
    description "High-affinity branched-chain amino acid transport system permease protein LivH"
    lengths 954
    lengths 954
    lengths 954
    lengths 954
    lengths 954
    lengths 954
    lengths 954
    lengths 954
    lengths 954
    lengths 954
    lengths 954
    lengths 954
    lengths 954
    lengths 954
    lengths 954
    lengths 954
    lengths 954
    lengths 954
    lengths 954
    lengths 954
    lengths 954
    lengths 954
    lengths 954
    lengths 954
    lengths 954
    lengths 954
    lengths 954
    lengths 954
    lengths 954
    lengths 954
    lengths 954
    lengths 954
    lengths 954
    lengths 954
    lengths 954
    lengths 954
    lengths 954
    lengths 954
    lengths 954
    lengths 954
    lengths 954
    lengths 954
    lengths 954
    lengths 954
    lengths 954
    lengths 954
    lengths 954
    longCentroidID 954
    longCentroidID "0_0_273"
    paralog 0
    mergedDNA 0
    genomeIDs "0;1;2;3;4;5;6;7;8;9;10;11;12;13;14;15;16;17;18;19;20;21;22;23;24;25;26;27;28;29;30;31;32;33;34;35;36;37;38;39;40;41;42;43;44;45;46"
    geneIDs "22_0_300;13_1_164;25_7_93;26_5_93;6_0_645;42_0_615;43_1_254;2_1_645;34_1_536;1_0_536;4_1_645;18_2_93;19_11_27;7_0_96;20_1_286;36_1_254;38_1_615;41_1_387;23_0_272;30_0_346;15_1_640;46_7_91;3_2_189;5_0_590;16_0_616;27_2_81;10_2_51;32_1_287;28_5_226;45_1_254;44_1_536;17_1_644;24_0_548;39_1_387;40_1_615;12_2_330;37_2_328;11_2_368;33_1_254;0_0_273;31_1_536;9_7_39;35_2_134;8_0_624;14_0_645;29_1_138;21_0_2385"
    degrees 2
    name "livH_1"
  ]
  node [
    id 205
    label "4386"
    size 47
    centroid "0_0_274"
    maxLenId 0
    members 0
    members 1
    members 2
    members 3
    members 4
    members 5
    members 6
    members 7
    members 8
    members 9
    members 10
    members 11
    members 12
    members 13
    members 14
    members 15
    members 16
    members 17
    members 18
    members 19
    members 20
    members 21
    members 22
    members 23
    members 24
    members 25
    members 26
    members 27
    members 28
    members 29
    members 30
    members 31
    members 32
    members 33
    members 34
    members 35
    members 36
    members 37
    members 38
    members 39
    members 40
    members 41
    members 42
    members 43
    members 44
    members 45
    members 46
    seqIDs "26_5_92"
    seqIDs "37_2_329"
    seqIDs "46_7_90"
    seqIDs "34_1_537"
    seqIDs "36_1_253"
    seqIDs "43_1_253"
    seqIDs "4_1_644"
    seqIDs "15_1_639"
    seqIDs "45_1_253"
    seqIDs "0_0_274"
    seqIDs "19_11_28"
    seqIDs "6_0_644"
    seqIDs "21_0_2384"
    seqIDs "27_2_80"
    seqIDs "29_1_139"
    seqIDs "35_2_133"
    seqIDs "8_0_623"
    seqIDs "13_1_163"
    seqIDs "5_0_589"
    seqIDs "25_7_92"
    seqIDs "17_1_643"
    seqIDs "28_5_225"
    seqIDs "44_1_537"
    seqIDs "2_1_644"
    seqIDs "33_1_253"
    seqIDs "16_0_617"
    seqIDs "41_1_388"
    seqIDs "1_0_537"
    seqIDs "31_1_537"
    seqIDs "32_1_288"
    seqIDs "42_0_614"
    seqIDs "12_2_331"
    seqIDs "7_0_95"
    seqIDs "11_2_369"
    seqIDs "20_1_287"
    seqIDs "22_0_301"
    seqIDs "40_1_614"
    seqIDs "39_1_388"
    seqIDs "14_0_644"
    seqIDs "18_2_92"
    seqIDs "9_7_40"
    seqIDs "38_1_614"
    seqIDs "24_0_549"
    seqIDs "30_0_347"
    seqIDs "10_2_50"
    seqIDs "23_0_273"
    seqIDs "3_2_188"
    hasEnd 0
    protein "MPCGEYFTDYESRMGLVRWRTQKIALALGLPIPFIAPFLLGGGTVTLLTQAYIFAIAVLGLNVILGYAGEIVLAQGAFMAIGAYSTSRLLAVGAGLFPALAVGGLISALVAVGFGLPSFRVKGFYIAISTLALQFIAEEWFFVNPQLAFIHGGTTQSVPSNVGLVGPVGALGTTIDKYLLALVLLLVFALLSLNLSRTGIGKTFRAIHENDLSASVLGVNVFKNKLLAFAIGGFMIGVAGGLFGFQIGFINAEYFTLGLTLEHYVMLLFGGLGRVWGALLGVGVVTLVQDYLNDGLNYLADLTGTNATALLPVFFGSIIIVVLAVEPKGVLAGLGKIKEYLRTWPFAY"
    dna "ATGCCCTGCGGTGAGTACTTCACCGACTACGAGTCGCGGATGGGCCTCGTCCGGTGGCGGACGCAGAAGATCGCGCTCGCCCTGGGGCTGCCGATCCCCTTCATCGCGCCGTTCCTGCTCGGCGGCGGGACCGTGACGCTGCTGACGCAGGCGTACATCTTCGCCATCGCGGTGTTGGGGCTCAACGTCATCCTCGGCTACGCGGGCGAGATCGTGCTCGCGCAGGGCGCGTTCATGGCCATCGGCGCGTACAGCACGAGCAGGCTGCTCGCCGTCGGCGCGGGGCTGTTTCCGGCGCTCGCCGTCGGCGGCCTGATCTCCGCGCTGGTCGCGGTCGGCTTCGGCCTCCCGTCGTTCCGGGTCAAGGGGTTCTACATCGCCATCTCGACGCTGGCGCTCCAGTTCATCGCCGAGGAGTGGTTCTTCGTGAACCCGCAGCTCGCGTTCATCCACGGCGGAACGACCCAGTCGGTGCCCTCGAACGTGGGCCTCGTCGGCCCGGTCGGCGCCCTCGGCACGACCATCGACAAGTACCTGCTCGCGCTGGTGCTGTTGTTAGTGTTCGCGCTGCTGTCGCTGAACCTCTCGCGGACCGGGATCGGAAAGACGTTCCGCGCCATCCACGAGAACGACCTCTCCGCGTCCGTCCTCGGTGTCAACGTGTTCAAGAACAAGCTGCTCGCGTTCGCCATCGGCGGGTTCATGATCGGTGTCGCGGGCGGGCTGTTCGGGTTCCAGATCGGCTTCATCAACGCGGAGTACTTCACCCTCGGGCTCACGCTCGAACACTACGTCATGCTGCTGTTCGGCGGCCTCGGGCGCGTGTGGGGGGCGCTGCTCGGCGTCGGCGTCGTCACGCTCGTGCAGGACTACCTCAACGACGGGCTGAACTACCTCGCCGACCTCACGGGAACCAACGCAACCGCCCTGCTGCCGGTGTTCTTCGGTTCGATCATCATCGTCGTGCTCGCCGTCGAGCCGAAGGGGGTGTTGGCCGGGCTGGGCAAGATCAAGGAGTACCTGCGCACGTGGCCGTTCGCGTACTGA"
    annotation ""
    description "hypothetical protein"
    lengths 1047
    lengths 1047
    lengths 1047
    lengths 1047
    lengths 1047
    lengths 1047
    lengths 1047
    lengths 1047
    lengths 1047
    lengths 1047
    lengths 1047
    lengths 1047
    lengths 1047
    lengths 1047
    lengths 1047
    lengths 1047
    lengths 1047
    lengths 1047
    lengths 1047
    lengths 1047
    lengths 1047
    lengths 1047
    lengths 1047
    lengths 1047
    lengths 1047
    lengths 1047
    lengths 1047
    lengths 1047
    lengths 1047
    lengths 1047
    lengths 1047
    lengths 1047
    lengths 1047
    lengths 1047
    lengths 1047
    lengths 1047
    lengths 1047
    lengths 1047
    lengths 1047
    lengths 1047
    lengths 1047
    lengths 1047
    lengths 1047
    lengths 1047
    lengths 1047
    lengths 1047
    lengths 1047
    longCentroidID 1047
    longCentroidID "0_0_274"
    paralog 0
    mergedDNA 0
    genomeIDs "0;1;2;3;4;5;6;7;8;9;10;11;12;13;14;15;16;17;18;19;20;21;22;23;24;25;26;27;28;29;30;31;32;33;34;35;36;37;38;39;40;41;42;43;44;45;46"
    geneIDs "26_5_92;37_2_329;46_7_90;34_1_537;36_1_253;43_1_253;4_1_644;15_1_639;45_1_253;0_0_274;19_11_28;6_0_644;21_0_2384;27_2_80;29_1_139;35_2_133;8_0_623;13_1_163;5_0_589;25_7_92;17_1_643;28_5_225;44_1_537;2_1_644;33_1_253;16_0_617;41_1_388;1_0_537;31_1_537;32_1_288;42_0_614;12_2_331;7_0_95;11_2_369;20_1_287;22_0_301;40_1_614;39_1_388;14_0_644;18_2_92;9_7_40;38_1_614;24_0_549;30_0_347;10_2_50;23_0_273;3_2_188"
    degrees 2
    name "group_1319"
  ]
  node [
    id 206
    label "3521"
    size 47
    centroid "22_0_302"
    maxLenId 0
    members 0
    members 1
    members 2
    members 3
    members 4
    members 5
    members 6
    members 7
    members 8
    members 9
    members 10
    members 11
    members 12
    members 13
    members 14
    members 15
    members 16
    members 17
    members 18
    members 19
    members 20
    members 21
    members 22
    members 23
    members 24
    members 25
    members 26
    members 27
    members 28
    members 29
    members 30
    members 31
    members 32
    members 33
    members 34
    members 35
    members 36
    members 37
    members 38
    members 39
    members 40
    members 41
    members 42
    members 43
    members 44
    members 45
    members 46
    seqIDs "31_1_538"
    seqIDs "40_1_613"
    seqIDs "13_1_162"
    seqIDs "12_2_332"
    seqIDs "25_7_91"
    seqIDs "6_0_643"
    seqIDs "39_1_389"
    seqIDs "3_2_187"
    seqIDs "43_1_252"
    seqIDs "5_0_588"
    seqIDs "1_0_538"
    seqIDs "16_0_618"
    seqIDs "22_0_302"
    seqIDs "2_1_643"
    seqIDs "9_7_41"
    seqIDs "30_0_348"
    seqIDs "45_1_252"
    seqIDs "29_1_140"
    seqIDs "8_0_622"
    seqIDs "35_2_132"
    seqIDs "41_1_389"
    seqIDs "0_0_275"
    seqIDs "34_1_538"
    seqIDs "7_0_94"
    seqIDs "4_1_643"
    seqIDs "18_2_91"
    seqIDs "24_0_550"
    seqIDs "20_1_288"
    seqIDs "46_7_89"
    seqIDs "26_5_91"
    seqIDs "38_1_613"
    seqIDs "27_2_79"
    seqIDs "33_1_252"
    seqIDs "15_1_638"
    seqIDs "28_5_224"
    seqIDs "17_1_642"
    seqIDs "44_1_538"
    seqIDs "36_1_252"
    seqIDs "23_0_274"
    seqIDs "32_1_289"
    seqIDs "10_2_49"
    seqIDs "11_2_370"
    seqIDs "37_2_330"
    seqIDs "19_11_29"
    seqIDs "14_0_643"
    seqIDs "21_0_2383"
    seqIDs "42_0_613"
    hasEnd 0
    protein "MYDDSTLAAVGEQLERVADRDFYAEKFADAGVDPTAVDSWADFRSLPFTTAGELEADFEAAPPSGSLYDGAAMVTFSPMGEQLRPVFDTADDLEAQAAANADVLERAGVEPGDRVVNTFGYELFGTGYVLHRALERLGAEVFPLGPGDSEQAAATIEAYDVDAVVGNPSFALKIGAEGGSVDTFVGAGEPFTSIPGRREAVKDALDASTAVDYFGTRHIMPVAAETAAEDGLRVVDDYAVVEVVDPDTGEVLDAGKRGEVVVTHLRKAGVPLVRYRTGDLAELAVRDGTVVLPDGVIGRTDERLKVKGVKVYPESIETVLAGFEGLTGEYRVEVSQPETTDRLVVICEGEADADADELRAALGDRLIVTPDAVELVADLDEPGVVDERY"
    dna "ATGTACGACGACAGCACACTGGCTGCGGTCGGGGAGCAGTTGGAGCGGGTCGCCGACCGCGACTTCTACGCCGAGAAGTTCGCGGACGCGGGCGTCGACCCGACGGCGGTTGACTCGTGGGCCGACTTCCGGTCGCTCCCGTTCACCACGGCGGGGGAGCTCGAGGCCGACTTCGAGGCCGCGCCGCCGAGCGGGTCGCTGTACGACGGCGCAGCCATGGTCACGTTCTCGCCGATGGGCGAGCAGCTGCGACCGGTGTTCGACACGGCCGACGACCTCGAGGCCCAGGCCGCCGCCAACGCGGACGTGCTCGAACGCGCCGGCGTCGAGCCCGGCGACCGCGTCGTCAACACGTTCGGTTACGAGCTGTTCGGCACCGGGTACGTGCTCCATCGGGCGCTCGAACGCCTCGGCGCGGAGGTGTTCCCGCTCGGCCCCGGCGACTCCGAGCAGGCCGCCGCCACCATCGAGGCGTACGACGTGGACGCCGTCGTGGGCAACCCGAGCTTCGCGCTGAAGATCGGCGCCGAGGGCGGCTCGGTCGACACGTTCGTCGGCGCGGGCGAGCCGTTCACGTCGATCCCCGGCCGCCGCGAGGCGGTCAAGGACGCGCTCGACGCCTCGACCGCGGTGGACTACTTCGGTACGCGGCACATCATGCCCGTCGCGGCCGAGACCGCGGCCGAGGACGGCCTCCGCGTCGTCGACGACTACGCGGTGGTGGAGGTCGTCGACCCGGACACCGGCGAGGTGCTGGACGCCGGCAAGCGTGGGGAGGTCGTCGTGACGCACCTCAGGAAAGCGGGGGTTCCCCTTGTGCGCTACCGGACCGGCGACCTCGCCGAACTCGCGGTCCGGGACGGGACGGTCGTGCTGCCCGACGGCGTCATCGGCCGCACGGACGAGCGGCTGAAGGTCAAGGGCGTGAAGGTGTACCCGGAGAGCATCGAGACGGTGCTCGCCGGCTTCGAGGGACTGACCGGTGAGTACCGCGTCGAAGTGTCCCAGCCCGAGACCACCGACCGCCTCGTCGTGATCTGCGAGGGCGAGGCCGACGCCGACGCCGACGAACTGCGCGCGGCGCTCGGCGACCGCCTCATCGTGACCCCGGACGCCGTCGAACTGGTCGCCGACCTCGACGAGCCCGGCGTCGTGGACGAGCGGTACTAA"
    annotation "paaK"
    description "Phenylacetate-coenzyme A ligase"
    lengths 1170
    lengths 1170
    lengths 1170
    lengths 1170
    lengths 1170
    lengths 1170
    lengths 1170
    lengths 1170
    lengths 1170
    lengths 1170
    lengths 1170
    lengths 1170
    lengths 1170
    lengths 1170
    lengths 1170
    lengths 1170
    lengths 1170
    lengths 1170
    lengths 1170
    lengths 1170
    lengths 1170
    lengths 1170
    lengths 1170
    lengths 1170
    lengths 1170
    lengths 1170
    lengths 1170
    lengths 1170
    lengths 1170
    lengths 1170
    lengths 1170
    lengths 1170
    lengths 1170
    lengths 1170
    lengths 1170
    lengths 1170
    lengths 1170
    lengths 1170
    lengths 1170
    lengths 1170
    lengths 1170
    lengths 1170
    lengths 1170
    lengths 1170
    lengths 1170
    lengths 1170
    lengths 1170
    longCentroidID 1170
    longCentroidID "22_0_302"
    paralog 0
    mergedDNA 0
    genomeIDs "0;1;2;3;4;5;6;7;8;9;10;11;12;13;14;15;16;17;18;19;20;21;22;23;24;25;26;27;28;29;30;31;32;33;34;35;36;37;38;39;40;41;42;43;44;45;46"
    geneIDs "31_1_538;40_1_613;13_1_162;12_2_332;25_7_91;6_0_643;39_1_389;3_2_187;43_1_252;5_0_588;1_0_538;16_0_618;22_0_302;2_1_643;9_7_41;30_0_348;45_1_252;29_1_140;8_0_622;35_2_132;41_1_389;0_0_275;34_1_538;7_0_94;4_1_643;18_2_91;24_0_550;20_1_288;46_7_89;26_5_91;38_1_613;27_2_79;33_1_252;15_1_638;28_5_224;17_1_642;44_1_538;36_1_252;23_0_274;32_1_289;10_2_49;11_2_370;37_2_330;19_11_29;14_0_643;21_0_2383;42_0_613"
    degrees 2
    name "paaK"
  ]
  node [
    id 207
    label "6141"
    size 47
    centroid "0_0_276"
    maxLenId 0
    members 0
    members 1
    members 2
    members 3
    members 4
    members 5
    members 6
    members 7
    members 8
    members 9
    members 10
    members 11
    members 12
    members 13
    members 14
    members 15
    members 16
    members 17
    members 18
    members 19
    members 20
    members 21
    members 22
    members 23
    members 24
    members 25
    members 26
    members 27
    members 28
    members 29
    members 30
    members 31
    members 32
    members 33
    members 34
    members 35
    members 36
    members 37
    members 38
    members 39
    members 40
    members 41
    members 42
    members 43
    members 44
    members 45
    members 46
    seqIDs "8_0_621"
    seqIDs "1_0_539"
    seqIDs "6_0_642"
    seqIDs "17_1_641"
    seqIDs "21_0_2382"
    seqIDs "45_1_251"
    seqIDs "3_2_186"
    seqIDs "25_7_90"
    seqIDs "41_1_390"
    seqIDs "38_1_612"
    seqIDs "7_0_93"
    seqIDs "14_0_642"
    seqIDs "13_1_161"
    seqIDs "28_5_223"
    seqIDs "4_1_642"
    seqIDs "22_0_303"
    seqIDs "10_2_48"
    seqIDs "34_1_539"
    seqIDs "11_2_371"
    seqIDs "31_1_539"
    seqIDs "15_1_637"
    seqIDs "0_0_276"
    seqIDs "16_0_619"
    seqIDs "30_0_349"
    seqIDs "18_2_90"
    seqIDs "32_1_290"
    seqIDs "33_1_251"
    seqIDs "35_2_131"
    seqIDs "20_1_289"
    seqIDs "37_2_331"
    seqIDs "40_1_612"
    seqIDs "26_5_90"
    seqIDs "44_1_539"
    seqIDs "12_2_333"
    seqIDs "46_7_88"
    seqIDs "42_0_612"
    seqIDs "5_0_587"
    seqIDs "24_0_551"
    seqIDs "27_2_78"
    seqIDs "9_7_42"
    seqIDs "39_1_390"
    seqIDs "43_1_251"
    seqIDs "19_11_30"
    seqIDs "36_1_251"
    seqIDs "29_1_141"
    seqIDs "2_1_642"
    seqIDs "23_0_275"
    hasEnd 0
    protein "MTEFPVDGVVDAHVHLMPERLMAAIREALGEAAGWTFDHPTDRDRMEAALTAAGVERYVALPYASRPGTAADLNEWVIEAAADSEMAVPFATVHAGDDDPGTVVADALDAGARGLKLQLPVQGFAADDPRLDPAYEAVAARDVPVLLHAGTAPMFEDSPHVGVERFESFLASYPDVRVCAAHMGTYEVDAFVELARDNGNVFLDTTFAMSSVAETYMEFDPATVADETLIELSESVMYGSDYPNIPYPYAREREHLLARDLPVEAQRNMFSRTARRFLDGD"
    dna "ATGACTGAGTTCCCCGTCGACGGCGTCGTGGACGCGCACGTCCACCTGATGCCCGAGCGGCTGATGGCCGCCATCCGAGAGGCGCTGGGCGAGGCCGCGGGCTGGACGTTCGACCACCCGACCGACCGCGACCGGATGGAAGCGGCACTGACCGCCGCCGGCGTCGAGCGGTACGTCGCGCTCCCGTACGCCTCGCGCCCGGGGACGGCGGCCGACCTCAACGAGTGGGTGATCGAGGCTGCCGCGGACTCCGAGATGGCGGTCCCGTTCGCCACCGTCCACGCCGGCGACGACGACCCGGGGACCGTCGTCGCGGACGCCCTCGACGCCGGGGCCCGCGGCCTGAAGCTCCAGTTGCCGGTCCAGGGGTTCGCGGCCGACGACCCGCGGCTCGACCCCGCCTACGAGGCCGTCGCCGCCCGCGACGTGCCGGTCCTGCTCCACGCCGGGACGGCGCCGATGTTCGAGGACAGCCCCCACGTCGGCGTCGAGCGCTTCGAGTCGTTCCTCGCCTCCTACCCGGACGTGCGGGTGTGCGCCGCGCACATGGGGACGTACGAGGTGGACGCGTTCGTCGAACTCGCCCGCGACAACGGCAACGTCTTCCTCGACACCACCTTCGCCATGTCGAGCGTGGCCGAGACGTACATGGAGTTCGACCCGGCGACGGTCGCCGACGAGACGCTGATCGAGCTCTCGGAGTCGGTCATGTACGGCTCCGACTACCCGAACATTCCGTATCCGTACGCCCGGGAACGAGAGCACCTGCTTGCGCGGGATCTCCCGGTCGAGGCGCAACGGAACATGTTCTCTCGGACCGCGCGCCGCTTCCTCGACGGCGACTGA"
    annotation ""
    description "hypothetical protein"
    lengths 846
    lengths 846
    lengths 846
    lengths 846
    lengths 846
    lengths 846
    lengths 846
    lengths 846
    lengths 846
    lengths 846
    lengths 846
    lengths 846
    lengths 846
    lengths 846
    lengths 846
    lengths 846
    lengths 846
    lengths 846
    lengths 846
    lengths 846
    lengths 846
    lengths 846
    lengths 846
    lengths 846
    lengths 846
    lengths 846
    lengths 846
    lengths 846
    lengths 846
    lengths 846
    lengths 846
    lengths 846
    lengths 846
    lengths 846
    lengths 846
    lengths 846
    lengths 846
    lengths 846
    lengths 846
    lengths 846
    lengths 846
    lengths 846
    lengths 846
    lengths 846
    lengths 846
    lengths 846
    lengths 846
    longCentroidID 846
    longCentroidID "0_0_276"
    paralog 0
    mergedDNA 0
    genomeIDs "0;1;2;3;4;5;6;7;8;9;10;11;12;13;14;15;16;17;18;19;20;21;22;23;24;25;26;27;28;29;30;31;32;33;34;35;36;37;38;39;40;41;42;43;44;45;46"
    geneIDs "8_0_621;1_0_539;6_0_642;17_1_641;21_0_2382;45_1_251;3_2_186;25_7_90;41_1_390;38_1_612;7_0_93;14_0_642;13_1_161;28_5_223;4_1_642;22_0_303;10_2_48;34_1_539;11_2_371;31_1_539;15_1_637;0_0_276;16_0_619;30_0_349;18_2_90;32_1_290;33_1_251;35_2_131;20_1_289;37_2_331;40_1_612;26_5_90;44_1_539;12_2_333;46_7_88;42_0_612;5_0_587;24_0_551;27_2_78;9_7_42;39_1_390;43_1_251;19_11_30;36_1_251;29_1_141;2_1_642;23_0_275"
    degrees 2
    name "group_1841"
  ]
  node [
    id 208
    label "10141"
    size 47
    centroid "0_0_277"
    maxLenId 0
    members 0
    members 1
    members 2
    members 3
    members 4
    members 5
    members 6
    members 7
    members 8
    members 9
    members 10
    members 11
    members 12
    members 13
    members 14
    members 15
    members 16
    members 17
    members 18
    members 19
    members 20
    members 21
    members 22
    members 23
    members 24
    members 25
    members 26
    members 27
    members 28
    members 29
    members 30
    members 31
    members 32
    members 33
    members 34
    members 35
    members 36
    members 37
    members 38
    members 39
    members 40
    members 41
    members 42
    members 43
    members 44
    members 45
    members 46
    seqIDs "42_0_611"
    seqIDs "35_2_130"
    seqIDs "23_0_276"
    seqIDs "9_7_43"
    seqIDs "0_0_277"
    seqIDs "29_1_142"
    seqIDs "3_2_185"
    seqIDs "39_1_391"
    seqIDs "21_0_2381"
    seqIDs "17_1_640"
    seqIDs "13_1_160"
    seqIDs "36_1_250"
    seqIDs "26_5_89"
    seqIDs "19_11_31"
    seqIDs "44_1_540"
    seqIDs "12_2_334"
    seqIDs "2_1_641"
    seqIDs "11_2_372"
    seqIDs "45_1_250"
    seqIDs "8_0_620"
    seqIDs "15_1_636"
    seqIDs "24_0_552"
    seqIDs "14_0_641"
    seqIDs "1_0_540"
    seqIDs "16_0_620"
    seqIDs "4_1_641"
    seqIDs "40_1_611"
    seqIDs "30_0_350"
    seqIDs "6_0_641"
    seqIDs "43_1_250"
    seqIDs "31_1_540"
    seqIDs "10_2_47"
    seqIDs "20_1_290"
    seqIDs "37_2_332"
    seqIDs "7_0_92"
    seqIDs "22_0_304"
    seqIDs "27_2_77"
    seqIDs "33_1_250"
    seqIDs "18_2_89"
    seqIDs "41_1_391"
    seqIDs "25_7_89"
    seqIDs "32_1_291"
    seqIDs "38_1_611"
    seqIDs "5_0_586"
    seqIDs "46_7_87"
    seqIDs "28_5_222"
    seqIDs "34_1_540"
    hasEnd 0
    protein "MPDPSDAGPGAGDSDRRPAPSSGEADRTAVVERLYGEVPFHRRHDLEVLAVTPERASVKLPFDPGLVGNPDLGAVHGGVVSALVDLAGAAVFVGGREAFTPTIDLRVNYLEAAGREPLYATATVDRRGADIGVASVEVESGDAVCATGTGVYKLTDD"
    dna "ATGCCCGACCCGAGCGACGCCGGTCCGGGAGCCGGCGACAGCGACCGCCGGCCGGCGCCGAGTTCGGGAGAGGCAGACCGGACGGCGGTCGTGGAGCGGCTGTACGGCGAGGTCCCCTTCCACCGGCGGCACGACCTGGAGGTGCTCGCCGTGACACCCGAGCGCGCCAGCGTCAAGCTGCCGTTCGATCCCGGACTCGTGGGCAACCCCGACCTCGGCGCGGTCCACGGGGGCGTCGTGAGCGCGCTCGTTGATCTCGCCGGCGCCGCCGTTTTCGTCGGCGGGCGCGAGGCGTTCACGCCCACCATCGACCTCCGCGTGAACTACCTCGAGGCCGCCGGCCGGGAGCCGCTGTACGCGACGGCAACGGTTGACCGCCGCGGCGCCGACATCGGCGTGGCGAGCGTCGAAGTCGAGTCCGGGGACGCCGTCTGCGCGACCGGCACGGGCGTCTACAAGCTCACCGATGACTGA"
    annotation ""
    description "hypothetical protein"
    lengths 474
    lengths 474
    lengths 474
    lengths 474
    lengths 474
    lengths 474
    lengths 474
    lengths 474
    lengths 474
    lengths 474
    lengths 474
    lengths 474
    lengths 474
    lengths 474
    lengths 474
    lengths 474
    lengths 474
    lengths 474
    lengths 474
    lengths 474
    lengths 474
    lengths 474
    lengths 474
    lengths 474
    lengths 474
    lengths 474
    lengths 474
    lengths 474
    lengths 474
    lengths 474
    lengths 474
    lengths 474
    lengths 474
    lengths 474
    lengths 474
    lengths 474
    lengths 474
    lengths 474
    lengths 474
    lengths 474
    lengths 474
    lengths 474
    lengths 474
    lengths 474
    lengths 474
    lengths 474
    lengths 474
    longCentroidID 474
    longCentroidID "0_0_277"
    paralog 0
    mergedDNA 0
    genomeIDs "0;1;2;3;4;5;6;7;8;9;10;11;12;13;14;15;16;17;18;19;20;21;22;23;24;25;26;27;28;29;30;31;32;33;34;35;36;37;38;39;40;41;42;43;44;45;46"
    geneIDs "42_0_611;35_2_130;23_0_276;9_7_43;0_0_277;29_1_142;3_2_185;39_1_391;21_0_2381;17_1_640;13_1_160;36_1_250;26_5_89;19_11_31;44_1_540;12_2_334;2_1_641;11_2_372;45_1_250;8_0_620;15_1_636;24_0_552;14_0_641;1_0_540;16_0_620;4_1_641;40_1_611;30_0_350;6_0_641;43_1_250;31_1_540;10_2_47;20_1_290;37_2_332;7_0_92;22_0_304;27_2_77;33_1_250;18_2_89;41_1_391;25_7_89;32_1_291;38_1_611;5_0_586;46_7_87;28_5_222;34_1_540"
    degrees 2
    name "group_2970"
  ]
  node [
    id 209
    label "8951"
    size 47
    centroid "0_0_278"
    maxLenId 0
    members 0
    members 1
    members 2
    members 3
    members 4
    members 5
    members 6
    members 7
    members 8
    members 9
    members 10
    members 11
    members 12
    members 13
    members 14
    members 15
    members 16
    members 17
    members 18
    members 19
    members 20
    members 21
    members 22
    members 23
    members 24
    members 25
    members 26
    members 27
    members 28
    members 29
    members 30
    members 31
    members 32
    members 33
    members 34
    members 35
    members 36
    members 37
    members 38
    members 39
    members 40
    members 41
    members 42
    members 43
    members 44
    members 45
    members 46
    seqIDs "46_7_86"
    seqIDs "23_0_277"
    seqIDs "0_0_278"
    seqIDs "27_2_76"
    seqIDs "5_0_585"
    seqIDs "20_1_291"
    seqIDs "36_1_249"
    seqIDs "37_2_333"
    seqIDs "24_0_553"
    seqIDs "7_0_91"
    seqIDs "29_1_143"
    seqIDs "4_1_640"
    seqIDs "21_0_2380"
    seqIDs "3_2_184"
    seqIDs "19_11_32"
    seqIDs "8_0_619"
    seqIDs "28_5_221"
    seqIDs "9_7_44"
    seqIDs "18_2_88"
    seqIDs "30_0_351"
    seqIDs "6_0_640"
    seqIDs "15_1_635"
    seqIDs "43_1_249"
    seqIDs "17_1_639"
    seqIDs "26_5_88"
    seqIDs "11_2_373"
    seqIDs "31_1_541"
    seqIDs "39_1_392"
    seqIDs "2_1_640"
    seqIDs "45_1_249"
    seqIDs "33_1_249"
    seqIDs "16_0_621"
    seqIDs "34_1_541"
    seqIDs "35_2_129"
    seqIDs "12_2_335"
    seqIDs "1_0_541"
    seqIDs "32_1_292"
    seqIDs "44_1_541"
    seqIDs "41_1_392"
    seqIDs "22_0_305"
    seqIDs "38_1_610"
    seqIDs "40_1_610"
    seqIDs "13_1_159"
    seqIDs "10_2_46"
    seqIDs "14_0_640"
    seqIDs "25_7_88"
    seqIDs "42_0_610"
    hasEnd 0
    protein "MNEDAMRRFPVPDYEDLPEDLRDRIDEETEDAGFTPNVFSAFAYKPSHFRAFFAYHDALVSDTPLAREEVEMIVVAVSGANDCLYCVVGHGALCRIYAGAPKLADQLATNHRQADVSDHHMAMLDFAVTLTESPEAVTDEDVQRLRDAGFSPEEVWDIASVAAFFNLSNRMATVADMRPNDEFYAMGRSD"
    dna "ATGAACGAGGACGCGATGCGACGGTTCCCCGTGCCCGACTACGAGGACCTCCCCGAGGACCTCCGCGACCGCATCGACGAGGAGACGGAAGACGCCGGATTCACGCCGAACGTGTTCTCGGCGTTCGCGTACAAGCCCAGCCACTTTCGGGCGTTCTTCGCGTACCACGACGCGCTCGTGTCCGACACGCCGCTGGCTCGGGAGGAGGTCGAGATGATCGTCGTCGCGGTGTCGGGCGCGAACGACTGCCTCTACTGCGTGGTCGGCCACGGCGCGCTCTGTCGGATCTACGCGGGCGCGCCGAAGCTCGCCGACCAGCTCGCCACGAACCACAGGCAGGCCGACGTCTCCGACCACCACATGGCGATGCTCGACTTCGCCGTCACGCTCACCGAGTCGCCCGAGGCCGTGACTGACGAGGACGTACAGCGGCTCCGAGACGCCGGCTTCTCCCCGGAGGAAGTGTGGGACATCGCCTCCGTGGCGGCTTTCTTCAACCTCTCCAACCGCATGGCGACCGTCGCGGACATGCGTCCGAACGACGAGTTCTACGCGATGGGGCGCAGCGACTGA"
    annotation ""
    description "hypothetical protein"
    lengths 573
    lengths 573
    lengths 573
    lengths 573
    lengths 573
    lengths 573
    lengths 573
    lengths 573
    lengths 573
    lengths 573
    lengths 573
    lengths 573
    lengths 573
    lengths 573
    lengths 573
    lengths 573
    lengths 573
    lengths 573
    lengths 573
    lengths 573
    lengths 573
    lengths 573
    lengths 573
    lengths 573
    lengths 573
    lengths 573
    lengths 573
    lengths 573
    lengths 573
    lengths 573
    lengths 573
    lengths 573
    lengths 573
    lengths 573
    lengths 573
    lengths 573
    lengths 573
    lengths 573
    lengths 573
    lengths 573
    lengths 573
    lengths 573
    lengths 573
    lengths 573
    lengths 573
    lengths 573
    lengths 573
    longCentroidID 573
    longCentroidID "0_0_278"
    paralog 0
    mergedDNA 0
    genomeIDs "0;1;2;3;4;5;6;7;8;9;10;11;12;13;14;15;16;17;18;19;20;21;22;23;24;25;26;27;28;29;30;31;32;33;34;35;36;37;38;39;40;41;42;43;44;45;46"
    geneIDs "46_7_86;23_0_277;0_0_278;27_2_76;5_0_585;20_1_291;36_1_249;37_2_333;24_0_553;7_0_91;29_1_143;4_1_640;21_0_2380;3_2_184;19_11_32;8_0_619;28_5_221;9_7_44;18_2_88;30_0_351;6_0_640;15_1_635;43_1_249;17_1_639;26_5_88;11_2_373;31_1_541;39_1_392;2_1_640;45_1_249;33_1_249;16_0_621;34_1_541;35_2_129;12_2_335;1_0_541;32_1_292;44_1_541;41_1_392;22_0_305;38_1_610;40_1_610;13_1_159;10_2_46;14_0_640;25_7_88;42_0_610"
    degrees 2
    name "group_2640"
  ]
  node [
    id 210
    label "7255"
    size 47
    centroid "0_0_279"
    maxLenId 0
    members 0
    members 1
    members 2
    members 3
    members 4
    members 5
    members 6
    members 7
    members 8
    members 9
    members 10
    members 11
    members 12
    members 13
    members 14
    members 15
    members 16
    members 17
    members 18
    members 19
    members 20
    members 21
    members 22
    members 23
    members 24
    members 25
    members 26
    members 27
    members 28
    members 29
    members 30
    members 31
    members 32
    members 33
    members 34
    members 35
    members 36
    members 37
    members 38
    members 39
    members 40
    members 41
    members 42
    members 43
    members 44
    members 45
    members 46
    seqIDs "9_7_45"
    seqIDs "12_2_336"
    seqIDs "18_2_87"
    seqIDs "24_0_554"
    seqIDs "7_0_90"
    seqIDs "29_1_144"
    seqIDs "4_1_639"
    seqIDs "41_1_393"
    seqIDs "28_5_220"
    seqIDs "46_7_85"
    seqIDs "33_1_248"
    seqIDs "26_5_87"
    seqIDs "44_1_542"
    seqIDs "1_0_542"
    seqIDs "6_0_639"
    seqIDs "11_2_374"
    seqIDs "2_1_639"
    seqIDs "0_0_279"
    seqIDs "43_1_248"
    seqIDs "25_7_87"
    seqIDs "10_2_45"
    seqIDs "19_11_33"
    seqIDs "14_0_639"
    seqIDs "39_1_393"
    seqIDs "22_0_306"
    seqIDs "32_1_293"
    seqIDs "35_2_128"
    seqIDs "13_1_158"
    seqIDs "40_1_609"
    seqIDs "34_1_542"
    seqIDs "23_0_278"
    seqIDs "3_2_183"
    seqIDs "8_0_618"
    seqIDs "17_1_638"
    seqIDs "15_1_634"
    seqIDs "21_0_2379"
    seqIDs "38_1_609"
    seqIDs "36_1_248"
    seqIDs "27_2_75"
    seqIDs "16_0_622"
    seqIDs "20_1_292"
    seqIDs "42_0_609"
    seqIDs "31_1_542"
    seqIDs "5_0_584"
    seqIDs "45_1_248"
    seqIDs "37_2_334"
    seqIDs "30_0_352"
    hasEnd 0
    protein "MREVTFRIHHAGEPECEVSARHPEVRYRSVSSMTGSGSERKRIAELTGPAAEIAAFVEDFREFDLIVSAEPLAPIEGAHAYVALTIDVSAADWDGIGERFSRLGIHYRTGTTISGGVERWTAYLEDDDDLSAVMRELERGGNEVELARNVELASIERSPQLPASGLLDGLTDRQREVLATAIAAGYYDHGGGVGVEEVAAELGLGSTTVWEHLSRAESSVMNALFDRFAEGEPIDAAYGGDRTDLS"
    dna "ATGCGGGAAGTGACGTTCCGGATCCACCACGCGGGGGAGCCGGAGTGCGAGGTGAGCGCGCGCCACCCGGAGGTGCGGTACCGGTCCGTCTCCTCGATGACCGGCAGCGGGTCCGAGCGCAAGCGGATCGCCGAGCTCACCGGTCCGGCGGCGGAGATCGCGGCGTTCGTCGAGGACTTCCGCGAGTTCGACCTGATCGTGTCGGCCGAGCCGCTCGCGCCGATCGAGGGCGCCCACGCCTACGTCGCACTGACGATCGACGTCTCGGCCGCCGACTGGGACGGGATCGGCGAGCGGTTCTCGCGGCTGGGGATCCACTACCGGACGGGGACGACCATCTCCGGCGGCGTCGAGCGCTGGACGGCGTACCTGGAGGACGACGACGACCTCTCGGCGGTAATGCGCGAGCTCGAACGCGGCGGGAACGAGGTGGAACTGGCGCGGAACGTGGAGCTCGCGTCCATCGAGCGCTCGCCGCAGCTCCCCGCGTCCGGCCTCCTCGACGGGCTCACCGACAGGCAGCGCGAGGTCCTCGCCACCGCGATCGCCGCGGGCTACTACGACCACGGCGGCGGCGTGGGCGTCGAGGAGGTCGCCGCCGAACTCGGCCTCGGCTCGACGACCGTCTGGGAGCACCTCTCTCGCGCCGAGTCGTCGGTGATGAACGCGCTGTTCGATCGCTTCGCGGAGGGCGAGCCAATCGACGCCGCGTACGGGGGAGACCGGACCGACTTGTCGTGA"
    annotation ""
    description "hypothetical protein"
    lengths 741
    lengths 741
    lengths 741
    lengths 741
    lengths 741
    lengths 741
    lengths 741
    lengths 741
    lengths 741
    lengths 741
    lengths 741
    lengths 741
    lengths 741
    lengths 741
    lengths 741
    lengths 741
    lengths 741
    lengths 741
    lengths 741
    lengths 741
    lengths 741
    lengths 741
    lengths 741
    lengths 741
    lengths 741
    lengths 741
    lengths 741
    lengths 741
    lengths 741
    lengths 741
    lengths 741
    lengths 741
    lengths 741
    lengths 741
    lengths 741
    lengths 741
    lengths 741
    lengths 741
    lengths 741
    lengths 741
    lengths 741
    lengths 741
    lengths 741
    lengths 741
    lengths 741
    lengths 741
    lengths 741
    longCentroidID 741
    longCentroidID "0_0_279"
    paralog 0
    mergedDNA 0
    genomeIDs "0;1;2;3;4;5;6;7;8;9;10;11;12;13;14;15;16;17;18;19;20;21;22;23;24;25;26;27;28;29;30;31;32;33;34;35;36;37;38;39;40;41;42;43;44;45;46"
    geneIDs "9_7_45;12_2_336;18_2_87;24_0_554;7_0_90;29_1_144;4_1_639;41_1_393;28_5_220;46_7_85;33_1_248;26_5_87;44_1_542;1_0_542;6_0_639;11_2_374;2_1_639;0_0_279;43_1_248;25_7_87;10_2_45;19_11_33;14_0_639;39_1_393;22_0_306;32_1_293;35_2_128;13_1_158;40_1_609;34_1_542;23_0_278;3_2_183;8_0_618;17_1_638;15_1_634;21_0_2379;38_1_609;36_1_248;27_2_75;16_0_622;20_1_292;42_0_609;31_1_542;5_0_584;45_1_248;37_2_334;30_0_352"
    degrees 2
    name "group_2147"
  ]
  node [
    id 211
    label "15269"
    size 47
    centroid "0_0_280"
    maxLenId 0
    members 0
    members 1
    members 2
    members 3
    members 4
    members 5
    members 6
    members 7
    members 8
    members 9
    members 10
    members 11
    members 12
    members 13
    members 14
    members 15
    members 16
    members 17
    members 18
    members 19
    members 20
    members 21
    members 22
    members 23
    members 24
    members 25
    members 26
    members 27
    members 28
    members 29
    members 30
    members 31
    members 32
    members 33
    members 34
    members 35
    members 36
    members 37
    members 38
    members 39
    members 40
    members 41
    members 42
    members 43
    members 44
    members 45
    members 46
    seqIDs "1_0_543"
    seqIDs "30_0_353"
    seqIDs "22_0_307"
    seqIDs "0_0_280"
    seqIDs "43_1_247"
    seqIDs "24_0_555"
    seqIDs "34_1_543"
    seqIDs "11_2_375"
    seqIDs "17_1_637"
    seqIDs "12_2_337"
    seqIDs "39_1_394"
    seqIDs "18_2_86"
    seqIDs "27_2_74"
    seqIDs "38_1_608"
    seqIDs "31_1_543"
    seqIDs "2_1_638"
    seqIDs "21_0_2378"
    seqIDs "42_0_608"
    seqIDs "20_1_293"
    seqIDs "13_1_157"
    seqIDs "8_0_617"
    seqIDs "44_1_543"
    seqIDs "29_1_145"
    seqIDs "23_0_279"
    seqIDs "36_1_247"
    seqIDs "26_5_86"
    seqIDs "32_1_294"
    seqIDs "15_1_633"
    seqIDs "5_0_583"
    seqIDs "6_0_638"
    seqIDs "19_11_34"
    seqIDs "40_1_608"
    seqIDs "28_5_219"
    seqIDs "4_1_638"
    seqIDs "46_7_84"
    seqIDs "14_0_638"
    seqIDs "33_1_247"
    seqIDs "45_1_247"
    seqIDs "3_2_182"
    seqIDs "25_7_86"
    seqIDs "16_0_623"
    seqIDs "9_7_46"
    seqIDs "35_2_127"
    seqIDs "37_2_335"
    seqIDs "10_2_44"
    seqIDs "7_0_89"
    seqIDs "41_1_394"
    hasEnd 0
    protein "MDEGTVTVPDEQYERLAALAAARGVSPETQLARLIDDAYAGLDADGDAPESLPLGVCDGSDEE"
    dna "ATGGACGAGGGAACGGTGACCGTGCCGGACGAGCAGTACGAGCGGCTCGCGGCCCTCGCCGCCGCCCGCGGCGTGAGCCCCGAGACGCAGTTAGCCCGGCTCATCGACGACGCGTACGCCGGCCTCGACGCGGACGGCGACGCCCCCGAGTCGCTCCCGCTCGGCGTCTGCGACGGTTCCGACGAGGAATGA"
    annotation ""
    description "hypothetical protein"
    lengths 192
    lengths 192
    lengths 192
    lengths 192
    lengths 192
    lengths 192
    lengths 192
    lengths 192
    lengths 192
    lengths 192
    lengths 192
    lengths 192
    lengths 192
    lengths 192
    lengths 192
    lengths 192
    lengths 192
    lengths 192
    lengths 192
    lengths 192
    lengths 192
    lengths 192
    lengths 192
    lengths 192
    lengths 192
    lengths 192
    lengths 192
    lengths 192
    lengths 192
    lengths 192
    lengths 192
    lengths 192
    lengths 192
    lengths 192
    lengths 192
    lengths 192
    lengths 192
    lengths 192
    lengths 192
    lengths 192
    lengths 192
    lengths 192
    lengths 192
    lengths 192
    lengths 192
    lengths 192
    lengths 192
    longCentroidID 192
    longCentroidID "0_0_280"
    paralog 0
    mergedDNA 0
    genomeIDs "0;1;2;3;4;5;6;7;8;9;10;11;12;13;14;15;16;17;18;19;20;21;22;23;24;25;26;27;28;29;30;31;32;33;34;35;36;37;38;39;40;41;42;43;44;45;46"
    geneIDs "1_0_543;30_0_353;22_0_307;0_0_280;43_1_247;24_0_555;34_1_543;11_2_375;17_1_637;12_2_337;39_1_394;18_2_86;27_2_74;38_1_608;31_1_543;2_1_638;21_0_2378;42_0_608;20_1_293;13_1_157;8_0_617;44_1_543;29_1_145;23_0_279;36_1_247;26_5_86;32_1_294;15_1_633;5_0_583;6_0_638;19_11_34;40_1_608;28_5_219;4_1_638;46_7_84;14_0_638;33_1_247;45_1_247;3_2_182;25_7_86;16_0_623;9_7_46;35_2_127;37_2_335;10_2_44;7_0_89;41_1_394"
    degrees 2
    name "group_4254"
  ]
  node [
    id 212
    label "1105"
    size 47
    centroid "0_0_285"
    maxLenId 0
    members 0
    members 1
    members 2
    members 3
    members 4
    members 5
    members 6
    members 7
    members 8
    members 9
    members 10
    members 11
    members 12
    members 13
    members 14
    members 15
    members 16
    members 17
    members 18
    members 19
    members 20
    members 21
    members 22
    members 23
    members 24
    members 25
    members 26
    members 27
    members 28
    members 29
    members 30
    members 31
    members 32
    members 33
    members 34
    members 35
    members 36
    members 37
    members 38
    members 39
    members 40
    members 41
    members 42
    members 43
    members 44
    members 45
    members 46
    seqIDs "8_0_612"
    seqIDs "1_0_548"
    seqIDs "9_7_51"
    seqIDs "11_2_380"
    seqIDs "10_2_39"
    seqIDs "12_2_342"
    seqIDs "5_0_578"
    seqIDs "40_1_603"
    seqIDs "18_2_81"
    seqIDs "27_2_69"
    seqIDs "28_5_214"
    seqIDs "6_0_633"
    seqIDs "7_0_84"
    seqIDs "23_0_285"
    seqIDs "13_1_152"
    seqIDs "35_2_122"
    seqIDs "4_1_633"
    seqIDs "2_1_633"
    seqIDs "44_1_548"
    seqIDs "37_2_340"
    seqIDs "19_11_39"
    seqIDs "21_0_2373"
    seqIDs "29_1_151"
    seqIDs "16_0_628"
    seqIDs "42_0_603"
    seqIDs "34_1_548"
    seqIDs "22_0_312"
    seqIDs "41_1_399"
    seqIDs "33_1_242"
    seqIDs "25_7_81"
    seqIDs "46_7_79"
    seqIDs "17_1_632"
    seqIDs "30_0_358"
    seqIDs "39_1_399"
    seqIDs "36_1_242"
    seqIDs "45_1_242"
    seqIDs "15_1_628"
    seqIDs "26_5_81"
    seqIDs "38_1_603"
    seqIDs "43_1_242"
    seqIDs "14_0_633"
    seqIDs "24_0_560"
    seqIDs "3_2_177"
    seqIDs "32_1_299"
    seqIDs "31_1_548"
    seqIDs "20_1_298"
    seqIDs "0_0_285"
    hasEnd 0
    protein "MTLEDFTEFTGDGDGDGGAPSEADGGGDSTADGGVASAADGGSAADAGGDSATEAGTADARGDAEDEAFAAYDATPAGSDAGLGVVSVSQGLRVAEEEDETSLKAFVTTGNRESVRLGKYLLIPYPDGERLFCRITGLEYAQEFQSDDATEIHARRQMRREEFAERDYKFVADLEPMSVVYGEGEGMKRRMTDRVPKPGAVVEEADDDAEIKTGLKIPDDGVFLGHLSVGGEKVRTAAEPPTVDYRVKDDYGDGDPLAFRHTLVAGGTGSGKTHASKNVLRQFLDSDRTYPMGDGRESRMAVVQFDPQDEYAQMHDDNPDLDDAFARRLEREGIAHGGHDDTVALVPRVANATYPGEGHRAERVEFTIPFSLAKDMPWLVAGSGLNDNQYPALLTLINRFFDNYGDAGTYSEFLSYLDDPALKEELHESGRIHEATFDAVKRRVRGVPSGIFDQDAKPITELDHTLVRPGGLSVVPTYHLPTSRQKEIVVLAVAGLLVDDKLSNDPESDRIKETPLLVGMDEAHNFLADADNVQAQKVVQKFTEAAKQGRKERLGLFLITQDPQDVAESVFKQVNTKIVLNLGDEDAISSVNIPSNLAGKVPYMEKGQMVVYSPDNSEPVELIGLSECVTRHD"
    dna "ATGACGCTGGAGGATTTCACCGAGTTCACCGGAGACGGTGACGGCGACGGCGGCGCGCCGAGCGAGGCCGACGGCGGAGGCGACTCCACGGCCGACGGCGGGGTTGCCTCGGCGGCCGACGGCGGGAGTGCGGCCGATGCGGGGGGTGATTCGGCGACCGAAGCCGGGACCGCTGACGCGCGCGGCGACGCGGAAGACGAGGCGTTCGCCGCCTACGACGCGACGCCGGCCGGCAGCGACGCGGGGCTCGGCGTCGTGTCGGTCTCTCAGGGGCTCCGCGTGGCCGAGGAGGAAGACGAGACGTCGCTGAAGGCGTTCGTCACGACCGGCAACCGCGAGTCGGTGCGGCTCGGAAAGTACCTCCTGATCCCGTACCCGGACGGCGAGCGGCTGTTCTGTCGGATCACGGGACTGGAGTACGCGCAGGAGTTCCAGTCCGACGACGCGACCGAGATCCACGCCCGCCGGCAGATGCGCCGCGAGGAGTTCGCCGAGCGCGACTACAAGTTCGTCGCCGACCTGGAGCCGATGTCCGTCGTCTACGGCGAGGGCGAGGGGATGAAACGCCGGATGACGGACCGCGTGCCGAAGCCGGGCGCGGTCGTCGAGGAGGCCGATGACGACGCCGAGATCAAGACGGGGCTGAAGATCCCCGACGACGGCGTCTTCCTCGGCCACCTCTCCGTCGGGGGCGAGAAGGTCCGCACCGCGGCGGAGCCCCCGACGGTCGACTACCGCGTCAAGGACGACTACGGCGACGGCGACCCGCTCGCGTTCCGGCACACGCTCGTCGCCGGCGGCACCGGTTCCGGGAAGACCCACGCCTCGAAGAACGTCCTCCGCCAGTTCCTCGACTCCGACCGAACCTACCCGATGGGCGACGGCCGCGAATCGCGAATGGCAGTCGTCCAGTTCGACCCGCAGGACGAGTACGCGCAGATGCACGACGACAACCCCGACCTCGACGACGCGTTCGCGCGCCGGCTGGAACGCGAGGGGATCGCCCACGGGGGCCACGACGACACCGTCGCCCTCGTGCCCCGCGTCGCGAACGCGACGTACCCCGGCGAGGGGCACCGCGCCGAGCGCGTCGAGTTCACGATCCCCTTCTCGCTGGCGAAGGACATGCCGTGGCTGGTCGCCGGCTCCGGGCTCAACGACAACCAGTACCCCGCGCTGTTGACCCTCATCAACCGGTTCTTCGACAACTACGGCGACGCGGGCACCTACAGCGAGTTCCTCTCGTACCTCGACGACCCGGCGCTCAAAGAGGAGCTCCACGAGAGCGGTCGGATCCACGAGGCGACGTTCGACGCGGTCAAACGGCGGGTCCGCGGGGTCCCGAGCGGGATCTTCGATCAGGACGCGAAGCCGATCACGGAGCTGGACCACACCCTCGTGCGCCCCGGCGGGCTCTCGGTCGTCCCAACCTACCACCTGCCGACCTCCCGGCAGAAGGAGATCGTCGTCCTCGCGGTCGCGGGGCTACTCGTCGACGACAAGCTCTCGAACGACCCGGAGAGCGACCGGATCAAGGAGACGCCGCTCCTCGTCGGGATGGACGAGGCGCACAACTTCCTCGCCGACGCCGACAACGTCCAGGCCCAGAAGGTGGTCCAGAAGTTCACGGAGGCCGCGAAGCAGGGCCGCAAGGAGCGGCTGGGCCTGTTCCTGATCACGCAGGACCCCCAGGACGTGGCCGAGTCGGTGTTCAAGCAGGTGAACACGAAGATCGTCTTGAACCTCGGCGACGAGGACGCGATCTCCAGCGTCAACATCCCGTCGAACCTCGCTGGCAAGGTGCCGTACATGGAGAAGGGGCAGATGGTCGTCTACTCGCCGGACAACTCCGAGCCCGTCGAGCTGATCGGCCTCTCGGAGTGCGTGACGCGGCACGACTGA"
    annotation ""
    description "hypothetical protein"
    lengths 1902
    lengths 1902
    lengths 1902
    lengths 1902
    lengths 1902
    lengths 1902
    lengths 1902
    lengths 1902
    lengths 1902
    lengths 1902
    lengths 1902
    lengths 1902
    lengths 1902
    lengths 1902
    lengths 1902
    lengths 1902
    lengths 1902
    lengths 1902
    lengths 1902
    lengths 1902
    lengths 1902
    lengths 1902
    lengths 1902
    lengths 1902
    lengths 1902
    lengths 1902
    lengths 1902
    lengths 1902
    lengths 1902
    lengths 1902
    lengths 1902
    lengths 1902
    lengths 1902
    lengths 1902
    lengths 1902
    lengths 1902
    lengths 1902
    lengths 1902
    lengths 1902
    lengths 1902
    lengths 1902
    lengths 1902
    lengths 1902
    lengths 1902
    lengths 1902
    lengths 1902
    lengths 1902
    longCentroidID 1902
    longCentroidID "0_0_285"
    paralog 0
    mergedDNA 0
    genomeIDs "0;1;2;3;4;5;6;7;8;9;10;11;12;13;14;15;16;17;18;19;20;21;22;23;24;25;26;27;28;29;30;31;32;33;34;35;36;37;38;39;40;41;42;43;44;45;46"
    geneIDs "8_0_612;1_0_548;9_7_51;11_2_380;10_2_39;12_2_342;5_0_578;40_1_603;18_2_81;27_2_69;28_5_214;6_0_633;7_0_84;23_0_285;13_1_152;35_2_122;4_1_633;2_1_633;44_1_548;37_2_340;19_11_39;21_0_2373;29_1_151;16_0_628;42_0_603;34_1_548;22_0_312;41_1_399;33_1_242;25_7_81;46_7_79;17_1_632;30_0_358;39_1_399;36_1_242;45_1_242;15_1_628;26_5_81;38_1_603;43_1_242;14_0_633;24_0_560;3_2_177;32_1_299;31_1_548;20_1_298;0_0_285"
    degrees 2
    name "group_324"
  ]
  node [
    id 213
    label "10443"
    size 47
    centroid "0_0_286"
    maxLenId 0
    members 0
    members 1
    members 2
    members 3
    members 4
    members 5
    members 6
    members 7
    members 8
    members 9
    members 10
    members 11
    members 12
    members 13
    members 14
    members 15
    members 16
    members 17
    members 18
    members 19
    members 20
    members 21
    members 22
    members 23
    members 24
    members 25
    members 26
    members 27
    members 28
    members 29
    members 30
    members 31
    members 32
    members 33
    members 34
    members 35
    members 36
    members 37
    members 38
    members 39
    members 40
    members 41
    members 42
    members 43
    members 44
    members 45
    members 46
    seqIDs "8_0_611"
    seqIDs "33_1_241"
    seqIDs "3_2_176"
    seqIDs "32_1_300"
    seqIDs "2_1_632"
    seqIDs "27_2_68"
    seqIDs "34_1_549"
    seqIDs "43_1_241"
    seqIDs "10_2_38"
    seqIDs "35_2_121"
    seqIDs "7_0_83"
    seqIDs "1_0_549"
    seqIDs "17_1_631"
    seqIDs "23_0_286"
    seqIDs "45_1_241"
    seqIDs "25_7_80"
    seqIDs "39_1_400"
    seqIDs "13_1_151"
    seqIDs "12_2_343"
    seqIDs "15_1_627"
    seqIDs "4_1_632"
    seqIDs "29_1_152"
    seqIDs "31_1_549"
    seqIDs "22_0_313"
    seqIDs "18_2_80"
    seqIDs "19_11_40"
    seqIDs "28_5_213"
    seqIDs "26_5_80"
    seqIDs "21_0_2372"
    seqIDs "46_7_78"
    seqIDs "40_1_602"
    seqIDs "30_0_359"
    seqIDs "6_0_632"
    seqIDs "5_0_577"
    seqIDs "42_0_602"
    seqIDs "11_2_381"
    seqIDs "44_1_549"
    seqIDs "9_7_52"
    seqIDs "20_1_299"
    seqIDs "41_1_400"
    seqIDs "37_2_341"
    seqIDs "0_0_286"
    seqIDs "16_0_629"
    seqIDs "36_1_241"
    seqIDs "24_0_561"
    seqIDs "38_1_602"
    seqIDs "14_0_632"
    hasEnd 0
    protein "MSKRILVAVDGSEEAAEALRFAADEWPDADLTALHVINPADSATGADGGFPGASDQWYESAKQRGERVLAEVSEIVDRDVETRLEVGRPTKTILGVAGGEKPVGEDGEDGEPFDHLVLASRGRTGLSRVLLGSVAEGVVRRAEVPVTVVR"
    dna "ATGAGCAAGCGCATCCTCGTCGCGGTGGACGGGTCGGAAGAGGCGGCCGAGGCGCTGCGGTTCGCGGCCGACGAGTGGCCGGACGCCGACCTCACGGCCCTTCACGTGATCAACCCCGCCGACTCGGCGACGGGCGCCGACGGCGGGTTCCCGGGCGCGTCCGACCAGTGGTACGAGAGCGCCAAGCAGCGCGGCGAACGGGTCCTCGCCGAAGTGTCGGAGATAGTCGACCGGGATGTCGAGACGCGGCTGGAGGTCGGCCGCCCGACGAAGACGATCCTCGGCGTCGCGGGCGGCGAGAAGCCGGTCGGCGAAGACGGCGAGGACGGCGAGCCGTTCGACCACCTCGTGCTGGCGAGCCGGGGCCGGACCGGCCTCTCGCGGGTCCTCCTCGGCAGCGTCGCTGAGGGCGTGGTGCGCCGCGCCGAGGTGCCCGTCACGGTCGTCCGCTGA"
    annotation ""
    description "Putative universal stress protein"
    lengths 453
    lengths 453
    lengths 453
    lengths 453
    lengths 453
    lengths 453
    lengths 453
    lengths 453
    lengths 453
    lengths 453
    lengths 453
    lengths 453
    lengths 453
    lengths 453
    lengths 453
    lengths 453
    lengths 453
    lengths 453
    lengths 453
    lengths 453
    lengths 453
    lengths 453
    lengths 453
    lengths 453
    lengths 453
    lengths 453
    lengths 453
    lengths 453
    lengths 453
    lengths 453
    lengths 453
    lengths 453
    lengths 453
    lengths 453
    lengths 453
    lengths 453
    lengths 453
    lengths 453
    lengths 453
    lengths 453
    lengths 453
    lengths 453
    lengths 453
    lengths 453
    lengths 453
    lengths 453
    lengths 453
    longCentroidID 453
    longCentroidID "0_0_286"
    paralog 0
    mergedDNA 0
    genomeIDs "0;1;2;3;4;5;6;7;8;9;10;11;12;13;14;15;16;17;18;19;20;21;22;23;24;25;26;27;28;29;30;31;32;33;34;35;36;37;38;39;40;41;42;43;44;45;46"
    geneIDs "8_0_611;33_1_241;3_2_176;32_1_300;2_1_632;27_2_68;34_1_549;43_1_241;10_2_38;35_2_121;7_0_83;1_0_549;17_1_631;23_0_286;45_1_241;25_7_80;39_1_400;13_1_151;12_2_343;15_1_627;4_1_632;29_1_152;31_1_549;22_0_313;18_2_80;19_11_40;28_5_213;26_5_80;21_0_2372;46_7_78;40_1_602;30_0_359;6_0_632;5_0_577;42_0_602;11_2_381;44_1_549;9_7_52;20_1_299;41_1_400;37_2_341;0_0_286;16_0_629;36_1_241;24_0_561;38_1_602;14_0_632"
    degrees 2
    name "group_3063"
  ]
  node [
    id 214
    label "13305"
    size 47
    centroid "0_0_287"
    maxLenId 0
    members 0
    members 1
    members 2
    members 3
    members 4
    members 5
    members 6
    members 7
    members 8
    members 9
    members 10
    members 11
    members 12
    members 13
    members 14
    members 15
    members 16
    members 17
    members 18
    members 19
    members 20
    members 21
    members 22
    members 23
    members 24
    members 25
    members 26
    members 27
    members 28
    members 29
    members 30
    members 31
    members 32
    members 33
    members 34
    members 35
    members 36
    members 37
    members 38
    members 39
    members 40
    members 41
    members 42
    members 43
    members 44
    members 45
    members 46
    seqIDs "11_2_382"
    seqIDs "35_2_120"
    seqIDs "40_1_601"
    seqIDs "33_1_240"
    seqIDs "36_1_240"
    seqIDs "18_2_79"
    seqIDs "15_1_626"
    seqIDs "20_1_300"
    seqIDs "30_0_360"
    seqIDs "9_7_53"
    seqIDs "43_1_240"
    seqIDs "39_1_401"
    seqIDs "46_7_77"
    seqIDs "23_0_287"
    seqIDs "27_2_67"
    seqIDs "34_1_550"
    seqIDs "12_2_344"
    seqIDs "14_0_631"
    seqIDs "29_1_153"
    seqIDs "41_1_401"
    seqIDs "45_1_240"
    seqIDs "28_5_212"
    seqIDs "0_0_287"
    seqIDs "21_0_2371"
    seqIDs "37_2_342"
    seqIDs "38_1_601"
    seqIDs "2_1_631"
    seqIDs "5_0_576"
    seqIDs "3_2_175"
    seqIDs "16_0_630"
    seqIDs "8_0_610"
    seqIDs "44_1_550"
    seqIDs "22_0_314"
    seqIDs "10_2_37"
    seqIDs "24_0_562"
    seqIDs "42_0_601"
    seqIDs "31_1_550"
    seqIDs "13_1_150"
    seqIDs "19_11_41"
    seqIDs "17_1_630"
    seqIDs "25_7_79"
    seqIDs "4_1_631"
    seqIDs "32_1_301"
    seqIDs "1_0_550"
    seqIDs "6_0_631"
    seqIDs "26_5_79"
    seqIDs "7_0_82"
    hasEnd 0
    protein "MPDLNPIAKRIHNVQPRPVRLELDSGETGVFEFSSTEFFQREFRGEGVRTDGDADAEFRLISSEDYEDILLGRSGPDEEGWSMVGEVVAAERAEG"
    dna "ATGCCGGATCTCAACCCGATCGCGAAGCGGATCCACAACGTCCAGCCCCGACCGGTTCGGCTCGAACTCGACTCCGGCGAGACCGGCGTCTTCGAGTTCTCGTCGACGGAGTTCTTCCAGCGGGAGTTCCGCGGCGAGGGCGTCCGAACCGACGGCGACGCCGACGCCGAGTTCCGCCTGATCAGCTCCGAGGACTACGAGGACATCCTGCTCGGCCGCTCCGGACCCGACGAGGAGGGGTGGTCGATGGTCGGCGAGGTGGTCGCGGCCGAGCGCGCCGAGGGGTAG"
    annotation ""
    description "hypothetical protein"
    lengths 288
    lengths 288
    lengths 288
    lengths 288
    lengths 288
    lengths 288
    lengths 288
    lengths 288
    lengths 288
    lengths 288
    lengths 288
    lengths 288
    lengths 288
    lengths 288
    lengths 288
    lengths 288
    lengths 288
    lengths 288
    lengths 288
    lengths 288
    lengths 288
    lengths 288
    lengths 288
    lengths 288
    lengths 288
    lengths 288
    lengths 288
    lengths 288
    lengths 288
    lengths 288
    lengths 288
    lengths 288
    lengths 288
    lengths 288
    lengths 288
    lengths 288
    lengths 288
    lengths 288
    lengths 288
    lengths 288
    lengths 288
    lengths 288
    lengths 288
    lengths 288
    lengths 288
    lengths 288
    lengths 288
    longCentroidID 288
    longCentroidID "0_0_287"
    paralog 0
    mergedDNA 0
    genomeIDs "0;1;2;3;4;5;6;7;8;9;10;11;12;13;14;15;16;17;18;19;20;21;22;23;24;25;26;27;28;29;30;31;32;33;34;35;36;37;38;39;40;41;42;43;44;45;46"
    geneIDs "11_2_382;35_2_120;40_1_601;33_1_240;36_1_240;18_2_79;15_1_626;20_1_300;30_0_360;9_7_53;43_1_240;39_1_401;46_7_77;23_0_287;27_2_67;34_1_550;12_2_344;14_0_631;29_1_153;41_1_401;45_1_240;28_5_212;0_0_287;21_0_2371;37_2_342;38_1_601;2_1_631;5_0_576;3_2_175;16_0_630;8_0_610;44_1_550;22_0_314;10_2_37;24_0_562;42_0_601;31_1_550;13_1_150;19_11_41;17_1_630;25_7_79;4_1_631;32_1_301;1_0_550;6_0_631;26_5_79;7_0_82"
    degrees 3
    name "group_3747"
  ]
  node [
    id 215
    label "10077"
    size 47
    centroid "0_0_288"
    maxLenId 0
    members 0
    members 1
    members 2
    members 3
    members 4
    members 5
    members 6
    members 7
    members 8
    members 9
    members 10
    members 11
    members 12
    members 13
    members 14
    members 15
    members 16
    members 17
    members 18
    members 19
    members 20
    members 21
    members 22
    members 23
    members 24
    members 25
    members 26
    members 27
    members 28
    members 29
    members 30
    members 31
    members 32
    members 33
    members 34
    members 35
    members 36
    members 37
    members 38
    members 39
    members 40
    members 41
    members 42
    members 43
    members 44
    members 45
    members 46
    seqIDs "43_1_239"
    seqIDs "7_0_81"
    seqIDs "33_1_239"
    seqIDs "34_1_551"
    seqIDs "36_1_239"
    seqIDs "28_5_211"
    seqIDs "31_1_551"
    seqIDs "40_1_600"
    seqIDs "25_7_78"
    seqIDs "21_0_2370"
    seqIDs "3_2_174"
    seqIDs "17_1_629"
    seqIDs "15_1_625"
    seqIDs "19_11_42"
    seqIDs "4_1_630"
    seqIDs "22_0_315"
    seqIDs "45_1_239"
    seqIDs "37_2_343"
    seqIDs "38_1_600"
    seqIDs "46_7_76"
    seqIDs "20_1_301"
    seqIDs "30_0_361"
    seqIDs "29_1_154"
    seqIDs "13_1_149"
    seqIDs "23_0_288"
    seqIDs "12_2_345"
    seqIDs "8_0_609"
    seqIDs "10_2_36"
    seqIDs "11_2_383"
    seqIDs "26_5_78"
    seqIDs "6_0_630"
    seqIDs "0_0_288"
    seqIDs "42_0_600"
    seqIDs "32_1_302"
    seqIDs "2_1_630"
    seqIDs "9_7_54"
    seqIDs "24_0_563"
    seqIDs "41_1_402"
    seqIDs "14_0_630"
    seqIDs "27_2_66"
    seqIDs "1_0_551"
    seqIDs "35_2_119"
    seqIDs "18_2_78"
    seqIDs "44_1_551"
    seqIDs "16_0_632"
    seqIDs "5_0_575"
    seqIDs "39_1_402"
    hasEnd 0
    protein "MAGTIEALVPGGQANPGPPLGPELGPTPVDVQDVVEEINDETAAFDGMEVPVTVEYDDDGSFTIEVGVPPTAELIKDEAGFDTGSGEPQENFVADMSIEQVKKVAEQKSSDLLAYDTKAAAKEVGGTCASLGVTIEGEDARTFDDRVDAGEYDDVLDE"
    dna "ATGGCTGGAACTATCGAAGCGCTCGTCCCCGGCGGGCAGGCCAACCCCGGCCCGCCGCTCGGTCCCGAGCTCGGACCGACGCCGGTGGACGTTCAGGACGTCGTCGAGGAGATCAACGACGAGACCGCTGCCTTCGACGGCATGGAGGTGCCCGTCACCGTCGAGTACGACGACGACGGCTCCTTCACCATCGAGGTCGGCGTGCCGCCCACGGCGGAGCTCATCAAGGACGAGGCCGGCTTCGACACCGGCTCCGGCGAGCCGCAGGAGAACTTCGTCGCCGACATGTCGATCGAACAGGTGAAGAAGGTCGCAGAGCAGAAGTCGAGCGACCTGCTCGCGTACGACACGAAGGCCGCCGCCAAGGAGGTCGGCGGCACCTGCGCCTCCCTCGGCGTCACCATCGAGGGCGAGGACGCCCGGACGTTCGACGACCGCGTCGACGCCGGCGAGTACGACGACGTCCTCGACGAGTAA"
    annotation "rplK"
    description "50S ribosomal protein L11"
    lengths 477
    lengths 477
    lengths 477
    lengths 477
    lengths 477
    lengths 477
    lengths 477
    lengths 477
    lengths 477
    lengths 477
    lengths 477
    lengths 477
    lengths 477
    lengths 477
    lengths 477
    lengths 477
    lengths 477
    lengths 477
    lengths 477
    lengths 477
    lengths 477
    lengths 477
    lengths 477
    lengths 477
    lengths 477
    lengths 477
    lengths 477
    lengths 477
    lengths 477
    lengths 477
    lengths 477
    lengths 477
    lengths 477
    lengths 477
    lengths 477
    lengths 477
    lengths 477
    lengths 477
    lengths 477
    lengths 477
    lengths 477
    lengths 477
    lengths 477
    lengths 477
    lengths 477
    lengths 477
    lengths 477
    longCentroidID 477
    longCentroidID "0_0_288"
    paralog 0
    mergedDNA 0
    genomeIDs "0;1;2;3;4;5;6;7;8;9;10;11;12;13;14;15;16;17;18;19;20;21;22;23;24;25;26;27;28;29;30;31;32;33;34;35;36;37;38;39;40;41;42;43;44;45;46"
    geneIDs "43_1_239;7_0_81;33_1_239;34_1_551;36_1_239;28_5_211;31_1_551;40_1_600;25_7_78;21_0_2370;3_2_174;17_1_629;15_1_625;19_11_42;4_1_630;22_0_315;45_1_239;37_2_343;38_1_600;46_7_76;20_1_301;30_0_361;29_1_154;13_1_149;23_0_288;12_2_345;8_0_609;10_2_36;11_2_383;26_5_78;6_0_630;0_0_288;42_0_600;32_1_302;2_1_630;9_7_54;24_0_563;41_1_402;14_0_630;27_2_66;1_0_551;35_2_119;18_2_78;44_1_551;16_0_632;5_0_575;39_1_402"
    degrees 3
    name "rplK"
  ]
  node [
    id 216
    label "2373"
    size 47
    centroid "0_0_289"
    maxLenId 0
    members 0
    members 1
    members 2
    members 3
    members 4
    members 5
    members 6
    members 7
    members 8
    members 9
    members 10
    members 11
    members 12
    members 13
    members 14
    members 15
    members 16
    members 17
    members 18
    members 19
    members 20
    members 21
    members 22
    members 23
    members 24
    members 25
    members 26
    members 27
    members 28
    members 29
    members 30
    members 31
    members 32
    members 33
    members 34
    members 35
    members 36
    members 37
    members 38
    members 39
    members 40
    members 41
    members 42
    members 43
    members 44
    members 45
    members 46
    seqIDs "45_1_238"
    seqIDs "5_0_574"
    seqIDs "1_0_552"
    seqIDs "9_7_55"
    seqIDs "20_1_302"
    seqIDs "35_2_118"
    seqIDs "36_1_238"
    seqIDs "0_0_289"
    seqIDs "30_0_362"
    seqIDs "44_1_552"
    seqIDs "19_11_43"
    seqIDs "21_0_2369"
    seqIDs "29_1_155"
    seqIDs "32_1_303"
    seqIDs "8_0_608"
    seqIDs "42_0_599"
    seqIDs "10_2_35"
    seqIDs "40_1_599"
    seqIDs "43_1_238"
    seqIDs "15_1_624"
    seqIDs "13_1_148"
    seqIDs "39_1_403"
    seqIDs "4_1_629"
    seqIDs "6_0_629"
    seqIDs "27_2_65"
    seqIDs "25_7_77"
    seqIDs "16_0_633"
    seqIDs "34_1_552"
    seqIDs "46_7_75"
    seqIDs "11_2_384"
    seqIDs "14_0_629"
    seqIDs "38_1_599"
    seqIDs "23_0_289"
    seqIDs "17_1_628"
    seqIDs "31_1_552"
    seqIDs "18_2_77"
    seqIDs "7_0_80"
    seqIDs "24_0_564"
    seqIDs "37_2_344"
    seqIDs "12_2_346"
    seqIDs "26_5_77"
    seqIDs "3_2_173"
    seqIDs "33_1_238"
    seqIDs "22_0_316"
    seqIDs "28_5_210"
    seqIDs "41_1_403"
    seqIDs "2_1_629"
    hasEnd 0
    protein "MSRFGFERPPPVLLAVIASTFFVGFGGGVVFPILPNLGAVLGISAFMVGAILSANRWVRLIANAPAGALVDRYGTRTPFVAGLFVEGVATLGYVVALAMPPAEALRPLAASLPAFAVGPLVVGPEQWFAPIGVAVAPETWFLLARVLWGLGSAAVFATAYTIAADLSDSGSRGTNMGIVRGGITMGFPAGLVLGGVVSALVGNVAAFAVAAAFALTASAVAYRYVPETHVTGDRSDDSIRPWEIDTAVPALTVGLVNFGLMFAYIGALFSTLVLFLGANDISLFGLAPQGTSGLFMAGTVLSAAFFMLVGGRVSDTRDSRTPILLTFLVVSFVGFLLLARAGSVLSLGLACVFIGAGQGGTSGPMMALLADLTPDERMGRASGTNNVLGDVGGGLGPMVSLPLIEAVGFTPIYAACAVLPLLAGVVLLFGVRRETGTFLPGQAAGEAGGNDPVATDA"
    dna "ATGAGCCGCTTCGGGTTCGAGCGACCGCCGCCGGTGCTGCTCGCGGTGATCGCGAGCACGTTCTTCGTCGGCTTCGGCGGCGGCGTCGTCTTCCCGATCCTCCCGAACCTCGGCGCAGTCCTCGGTATCTCCGCGTTCATGGTCGGCGCGATCCTCTCCGCGAACCGGTGGGTTCGACTCATCGCGAACGCGCCCGCCGGCGCCCTCGTCGACCGGTACGGGACCCGGACGCCGTTCGTCGCCGGGCTGTTCGTCGAGGGGGTCGCCACGCTCGGCTACGTCGTCGCGCTCGCGATGCCCCCCGCGGAGGCGCTCCGTCCACTCGCGGCCTCGCTCCCCGCGTTCGCCGTCGGCCCGTTGGTCGTCGGTCCCGAGCAGTGGTTCGCCCCGATCGGCGTCGCCGTCGCGCCCGAGACGTGGTTCCTGCTCGCGCGGGTCCTCTGGGGGCTCGGCTCCGCGGCGGTGTTCGCGACGGCGTACACCATTGCGGCCGACCTCTCCGACAGCGGTTCGCGGGGGACGAACATGGGGATCGTCCGCGGCGGGATCACGATGGGGTTCCCGGCCGGCCTCGTCCTCGGCGGCGTCGTCTCCGCGCTCGTGGGCAACGTCGCCGCCTTCGCCGTCGCCGCCGCCTTCGCGCTCACCGCGAGCGCGGTCGCCTACCGGTACGTCCCGGAGACGCACGTCACCGGCGACCGCTCCGACGACTCGATCAGGCCGTGGGAGATCGACACCGCCGTCCCGGCGCTGACGGTCGGGCTGGTCAACTTCGGACTGATGTTCGCGTACATCGGCGCGCTGTTCTCCACGCTCGTCTTGTTCCTCGGCGCGAACGACATCTCGCTGTTCGGTCTCGCCCCGCAGGGCACCTCCGGGCTGTTCATGGCCGGAACGGTCCTCTCGGCGGCGTTCTTCATGCTCGTCGGCGGACGCGTCTCCGACACCCGCGACTCCCGCACGCCGATCCTCCTGACATTCCTCGTCGTCTCGTTCGTCGGGTTCCTGCTGCTCGCGCGGGCCGGCTCGGTCCTCTCCTTGGGTCTCGCCTGCGTTTTCATCGGCGCGGGACAGGGCGGGACGAGCGGCCCGATGATGGCGCTGCTCGCTGACCTCACCCCCGACGAGCGCATGGGGCGCGCCTCGGGAACGAACAACGTCCTCGGCGACGTGGGGGGCGGGCTCGGCCCCATGGTGTCGCTCCCCCTCATCGAGGCGGTCGGCTTCACGCCGATCTACGCCGCCTGCGCCGTCCTCCCGCTGCTGGCCGGCGTCGTCCTCCTTTTCGGAGTCCGACGGGAGACCGGGACGTTCCTGCCCGGGCAGGCCGCGGGCGAGGCCGGCGGGAACGACCCCGTCGCGACGGACGCGTAG"
    annotation ""
    description "hypothetical protein"
    lengths 1374
    lengths 1374
    lengths 1374
    lengths 1374
    lengths 1374
    lengths 1374
    lengths 1374
    lengths 1374
    lengths 1374
    lengths 1374
    lengths 1374
    lengths 1374
    lengths 1374
    lengths 1374
    lengths 1374
    lengths 1374
    lengths 1374
    lengths 1374
    lengths 1374
    lengths 1374
    lengths 1374
    lengths 1374
    lengths 1374
    lengths 1374
    lengths 1374
    lengths 1374
    lengths 1374
    lengths 1374
    lengths 1374
    lengths 1374
    lengths 1374
    lengths 1374
    lengths 1374
    lengths 1374
    lengths 1374
    lengths 1374
    lengths 1374
    lengths 1374
    lengths 1374
    lengths 1374
    lengths 1374
    lengths 1374
    lengths 1374
    lengths 1374
    lengths 1374
    lengths 1374
    lengths 1374
    longCentroidID 1374
    longCentroidID "0_0_289"
    paralog 0
    mergedDNA 0
    genomeIDs "0;1;2;3;4;5;6;7;8;9;10;11;12;13;14;15;16;17;18;19;20;21;22;23;24;25;26;27;28;29;30;31;32;33;34;35;36;37;38;39;40;41;42;43;44;45;46"
    geneIDs "45_1_238;5_0_574;1_0_552;9_7_55;20_1_302;35_2_118;36_1_238;0_0_289;30_0_362;44_1_552;19_11_43;21_0_2369;29_1_155;32_1_303;8_0_608;42_0_599;10_2_35;40_1_599;43_1_238;15_1_624;13_1_148;39_1_403;4_1_629;6_0_629;27_2_65;25_7_77;16_0_633;34_1_552;46_7_75;11_2_384;14_0_629;38_1_599;23_0_289;17_1_628;31_1_552;18_2_77;7_0_80;24_0_564;37_2_344;12_2_346;26_5_77;3_2_173;33_1_238;22_0_316;28_5_210;41_1_403;2_1_629"
    degrees 2
    name "group_708"
  ]
  node [
    id 217
    label "7411"
    size 47
    centroid "0_0_290"
    maxLenId 0
    members 0
    members 1
    members 2
    members 3
    members 4
    members 5
    members 6
    members 7
    members 8
    members 9
    members 10
    members 11
    members 12
    members 13
    members 14
    members 15
    members 16
    members 17
    members 18
    members 19
    members 20
    members 21
    members 22
    members 23
    members 24
    members 25
    members 26
    members 27
    members 28
    members 29
    members 30
    members 31
    members 32
    members 33
    members 34
    members 35
    members 36
    members 37
    members 38
    members 39
    members 40
    members 41
    members 42
    members 43
    members 44
    members 45
    members 46
    seqIDs "13_1_147"
    seqIDs "17_1_627"
    seqIDs "4_1_628"
    seqIDs "5_0_573"
    seqIDs "31_1_553"
    seqIDs "26_5_76"
    seqIDs "16_0_634"
    seqIDs "46_7_74"
    seqIDs "37_2_345"
    seqIDs "36_1_237"
    seqIDs "39_1_404"
    seqIDs "3_2_172"
    seqIDs "30_0_363"
    seqIDs "35_2_117"
    seqIDs "38_1_598"
    seqIDs "15_1_623"
    seqIDs "10_2_34"
    seqIDs "40_1_598"
    seqIDs "20_1_303"
    seqIDs "2_1_628"
    seqIDs "12_2_347"
    seqIDs "24_0_565"
    seqIDs "43_1_237"
    seqIDs "19_11_44"
    seqIDs "34_1_553"
    seqIDs "29_1_156"
    seqIDs "25_7_76"
    seqIDs "18_2_76"
    seqIDs "44_1_553"
    seqIDs "0_0_290"
    seqIDs "21_0_2368"
    seqIDs "45_1_237"
    seqIDs "1_0_553"
    seqIDs "27_2_64"
    seqIDs "11_2_385"
    seqIDs "7_0_79"
    seqIDs "9_7_56"
    seqIDs "22_0_317"
    seqIDs "33_1_237"
    seqIDs "14_0_628"
    seqIDs "23_0_290"
    seqIDs "42_0_598"
    seqIDs "6_0_628"
    seqIDs "8_0_607"
    seqIDs "28_5_209"
    seqIDs "32_1_304"
    seqIDs "41_1_404"
    hasEnd 0
    protein "MSDAPSAAEEIMDGVYSALRAHGYADLTMQDIADECSKSKSLLHYHYDTKEDLLVAFLDYVVTDSEERIAARADDPPVERLVQFVGWFVFAPDEADREAFHIALLELRTQGPFNERIREQLARSDRLLRGTVADILGDGIDAGVFRDVDAEETAALLVATLDGARTRQITLAGAGRDDDAAGYTREVAEATLRRIVGPLLAEGVELPPLDESIDALRGDADPDESVDDDGAAGRSTDPGE"
    dna "ATGAGCGACGCGCCGAGCGCGGCGGAGGAGATCATGGACGGGGTGTACAGCGCCCTCCGCGCTCACGGGTACGCCGACCTGACGATGCAGGACATCGCCGACGAGTGTTCGAAGAGCAAGTCGCTGCTCCACTACCACTACGACACGAAGGAGGACTTGCTCGTCGCCTTCCTCGACTACGTCGTCACCGACTCGGAGGAGCGGATCGCGGCCCGCGCCGACGACCCGCCCGTCGAGCGGCTGGTCCAGTTCGTCGGGTGGTTCGTCTTCGCGCCCGACGAGGCCGACCGCGAGGCGTTCCACATCGCCCTGTTGGAATTGCGCACGCAGGGACCGTTCAACGAGCGGATCCGCGAGCAGCTGGCGCGCAGCGACCGGCTGCTCCGGGGCACCGTCGCCGACATCCTCGGGGACGGGATCGATGCCGGCGTCTTCCGCGACGTCGACGCGGAGGAGACGGCGGCGCTGCTCGTGGCCACCCTCGACGGCGCCCGGACCAGACAGATCACCCTCGCCGGCGCCGGGCGCGACGACGACGCGGCCGGCTACACCCGCGAGGTCGCAGAGGCGACGCTCCGGCGGATCGTCGGCCCGCTGCTCGCGGAGGGCGTGGAACTGCCGCCGCTCGACGAGTCGATCGACGCGCTTCGGGGCGACGCCGACCCTGACGAGTCGGTCGACGACGACGGAGCGGCCGGCAGGTCCACGGACCCCGGCGAATGA"
    annotation ""
    description "hypothetical protein"
    lengths 723
    lengths 723
    lengths 723
    lengths 723
    lengths 723
    lengths 723
    lengths 723
    lengths 723
    lengths 723
    lengths 723
    lengths 723
    lengths 723
    lengths 723
    lengths 723
    lengths 723
    lengths 723
    lengths 723
    lengths 723
    lengths 723
    lengths 723
    lengths 723
    lengths 723
    lengths 723
    lengths 723
    lengths 723
    lengths 723
    lengths 723
    lengths 723
    lengths 723
    lengths 723
    lengths 723
    lengths 723
    lengths 723
    lengths 723
    lengths 723
    lengths 723
    lengths 723
    lengths 723
    lengths 723
    lengths 723
    lengths 723
    lengths 723
    lengths 723
    lengths 723
    lengths 723
    lengths 723
    lengths 723
    longCentroidID 723
    longCentroidID "0_0_290"
    paralog 0
    mergedDNA 0
    genomeIDs "0;1;2;3;4;5;6;7;8;9;10;11;12;13;14;15;16;17;18;19;20;21;22;23;24;25;26;27;28;29;30;31;32;33;34;35;36;37;38;39;40;41;42;43;44;45;46"
    geneIDs "13_1_147;17_1_627;4_1_628;5_0_573;31_1_553;26_5_76;16_0_634;46_7_74;37_2_345;36_1_237;39_1_404;3_2_172;30_0_363;35_2_117;38_1_598;15_1_623;10_2_34;40_1_598;20_1_303;2_1_628;12_2_347;24_0_565;43_1_237;19_11_44;34_1_553;29_1_156;25_7_76;18_2_76;44_1_553;0_0_290;21_0_2368;45_1_237;1_0_553;27_2_64;11_2_385;7_0_79;9_7_56;22_0_317;33_1_237;14_0_628;23_0_290;42_0_598;6_0_628;8_0_607;28_5_209;32_1_304;41_1_404"
    degrees 2
    name "group_2188"
  ]
  node [
    id 218
    label "15207"
    size 47
    centroid "0_0_291"
    maxLenId 0
    members 0
    members 1
    members 2
    members 3
    members 4
    members 5
    members 6
    members 7
    members 8
    members 9
    members 10
    members 11
    members 12
    members 13
    members 14
    members 15
    members 16
    members 17
    members 18
    members 19
    members 20
    members 21
    members 22
    members 23
    members 24
    members 25
    members 26
    members 27
    members 28
    members 29
    members 30
    members 31
    members 32
    members 33
    members 34
    members 35
    members 36
    members 37
    members 38
    members 39
    members 40
    members 41
    members 42
    members 43
    members 44
    members 45
    members 46
    seqIDs "15_1_622"
    seqIDs "41_1_405"
    seqIDs "25_7_75"
    seqIDs "7_0_78"
    seqIDs "39_1_405"
    seqIDs "4_1_627"
    seqIDs "5_0_572"
    seqIDs "32_1_305"
    seqIDs "34_1_554"
    seqIDs "19_11_45"
    seqIDs "44_1_554"
    seqIDs "37_2_346"
    seqIDs "0_0_291"
    seqIDs "45_1_236"
    seqIDs "29_1_157"
    seqIDs "20_1_304"
    seqIDs "22_0_318"
    seqIDs "38_1_597"
    seqIDs "18_2_75"
    seqIDs "17_1_626"
    seqIDs "23_0_291"
    seqIDs "13_1_146"
    seqIDs "40_1_597"
    seqIDs "24_0_566"
    seqIDs "30_0_364"
    seqIDs "43_1_236"
    seqIDs "21_0_2367"
    seqIDs "16_0_635"
    seqIDs "42_0_597"
    seqIDs "9_7_57"
    seqIDs "1_0_554"
    seqIDs "14_0_627"
    seqIDs "36_1_236"
    seqIDs "3_2_171"
    seqIDs "2_1_627"
    seqIDs "31_1_554"
    seqIDs "6_0_627"
    seqIDs "27_2_63"
    seqIDs "35_2_116"
    seqIDs "12_2_348"
    seqIDs "11_2_386"
    seqIDs "33_1_236"
    seqIDs "26_5_75"
    seqIDs "46_7_73"
    seqIDs "28_5_208"
    seqIDs "8_0_606"
    seqIDs "10_2_33"
    hasEnd 0
    protein "MAKGEVDFFNDTGGYGFISTDDADEDVFFHMEDVGGPDLEEGQEVEFDIEEADKGPRASNVTRL"
    dna "ATGGCGAAAGGCGAAGTCGATTTCTTCAACGACACTGGCGGCTACGGTTTCATTTCGACTGACGACGCGGACGAGGACGTGTTCTTCCACATGGAGGACGTCGGCGGTCCGGACCTCGAAGAGGGTCAGGAAGTCGAGTTCGACATCGAGGAGGCGGACAAGGGTCCGCGCGCGTCGAACGTCACCCGTCTGTAA"
    annotation "cspC"
    description "Cold shock-like protein CspC"
    lengths 195
    lengths 195
    lengths 195
    lengths 195
    lengths 195
    lengths 195
    lengths 195
    lengths 195
    lengths 195
    lengths 195
    lengths 195
    lengths 195
    lengths 195
    lengths 195
    lengths 195
    lengths 195
    lengths 195
    lengths 195
    lengths 195
    lengths 195
    lengths 195
    lengths 195
    lengths 195
    lengths 195
    lengths 195
    lengths 195
    lengths 195
    lengths 195
    lengths 195
    lengths 195
    lengths 195
    lengths 195
    lengths 195
    lengths 195
    lengths 195
    lengths 195
    lengths 195
    lengths 195
    lengths 195
    lengths 195
    lengths 195
    lengths 195
    lengths 195
    lengths 195
    lengths 195
    lengths 195
    lengths 195
    longCentroidID 195
    longCentroidID "0_0_291"
    paralog 0
    mergedDNA 0
    genomeIDs "0;1;2;3;4;5;6;7;8;9;10;11;12;13;14;15;16;17;18;19;20;21;22;23;24;25;26;27;28;29;30;31;32;33;34;35;36;37;38;39;40;41;42;43;44;45;46"
    geneIDs "15_1_622;41_1_405;25_7_75;7_0_78;39_1_405;4_1_627;5_0_572;32_1_305;34_1_554;19_11_45;44_1_554;37_2_346;0_0_291;45_1_236;29_1_157;20_1_304;22_0_318;38_1_597;18_2_75;17_1_626;23_0_291;13_1_146;40_1_597;24_0_566;30_0_364;43_1_236;21_0_2367;16_0_635;42_0_597;9_7_57;1_0_554;14_0_627;36_1_236;3_2_171;2_1_627;31_1_554;6_0_627;27_2_63;35_2_116;12_2_348;11_2_386;33_1_236;26_5_75;46_7_73;28_5_208;8_0_606;10_2_33"
    degrees 2
    name "cspC"
  ]
  node [
    id 219
    label "10868"
    size 47
    centroid "0_0_292"
    maxLenId 0
    members 0
    members 1
    members 2
    members 3
    members 4
    members 5
    members 6
    members 7
    members 8
    members 9
    members 10
    members 11
    members 12
    members 13
    members 14
    members 15
    members 16
    members 17
    members 18
    members 19
    members 20
    members 21
    members 22
    members 23
    members 24
    members 25
    members 26
    members 27
    members 28
    members 29
    members 30
    members 31
    members 32
    members 33
    members 34
    members 35
    members 36
    members 37
    members 38
    members 39
    members 40
    members 41
    members 42
    members 43
    members 44
    members 45
    members 46
    seqIDs "42_0_596"
    seqIDs "7_0_77"
    seqIDs "26_5_74"
    seqIDs "5_0_571"
    seqIDs "14_0_626"
    seqIDs "45_1_235"
    seqIDs "32_1_306"
    seqIDs "35_2_115"
    seqIDs "41_1_406"
    seqIDs "46_7_72"
    seqIDs "40_1_596"
    seqIDs "16_0_636"
    seqIDs "20_1_305"
    seqIDs "33_1_235"
    seqIDs "39_1_406"
    seqIDs "23_0_292"
    seqIDs "34_1_555"
    seqIDs "6_0_626"
    seqIDs "28_5_207"
    seqIDs "27_2_62"
    seqIDs "0_0_292"
    seqIDs "15_1_621"
    seqIDs "43_1_235"
    seqIDs "4_1_626"
    seqIDs "11_2_387"
    seqIDs "29_1_158"
    seqIDs "3_2_170"
    seqIDs "18_2_74"
    seqIDs "10_2_32"
    seqIDs "13_1_145"
    seqIDs "24_0_567"
    seqIDs "19_11_46"
    seqIDs "17_1_625"
    seqIDs "9_7_58"
    seqIDs "8_0_605"
    seqIDs "36_1_235"
    seqIDs "1_0_555"
    seqIDs "25_7_74"
    seqIDs "44_1_555"
    seqIDs "38_1_596"
    seqIDs "30_0_365"
    seqIDs "12_2_349"
    seqIDs "37_2_347"
    seqIDs "2_1_626"
    seqIDs "22_0_319"
    seqIDs "31_1_555"
    seqIDs "21_0_2366"
    hasEnd 0
    protein "MSQSYNRGLIEDFGRWREFEAGMWAWIFHKFTGWVLIGYLFTHIAVLSTGIPAAGASEAAIAAGNDVYTQTIVSLEGLLLVRILEVGLLAVAVFHMLNGTRLLLTDLGIGLDAQDKSFYASLVLTGAITVASVPTFIAGAF"
    dna "ATGAGTCAGTCGTACAATCGAGGCCTCATCGAGGACTTCGGCCGTTGGCGGGAGTTCGAGGCGGGGATGTGGGCGTGGATCTTCCACAAGTTCACCGGATGGGTGCTCATCGGGTACCTGTTCACGCACATCGCCGTGTTGAGTACGGGGATTCCGGCGGCCGGCGCCAGCGAAGCCGCGATCGCCGCGGGCAACGACGTGTACACGCAGACGATCGTCTCGCTGGAGGGGCTGCTGCTCGTCCGCATCCTGGAGGTCGGCCTGCTGGCGGTCGCCGTCTTCCACATGCTCAACGGCACCCGGCTCCTCCTCACCGACCTCGGCATCGGGTTGGACGCACAGGACAAGAGCTTCTACGCATCGCTAGTCCTCACCGGAGCGATCACCGTCGCGTCCGTGCCGACGTTCATCGCGGGGGCGTTCTGA"
    annotation ""
    description "hypothetical protein"
    lengths 426
    lengths 426
    lengths 426
    lengths 426
    lengths 426
    lengths 426
    lengths 426
    lengths 426
    lengths 426
    lengths 426
    lengths 426
    lengths 426
    lengths 426
    lengths 426
    lengths 426
    lengths 426
    lengths 426
    lengths 426
    lengths 426
    lengths 426
    lengths 426
    lengths 426
    lengths 426
    lengths 426
    lengths 426
    lengths 426
    lengths 426
    lengths 426
    lengths 426
    lengths 426
    lengths 426
    lengths 426
    lengths 426
    lengths 426
    lengths 426
    lengths 426
    lengths 426
    lengths 426
    lengths 426
    lengths 426
    lengths 426
    lengths 426
    lengths 426
    lengths 426
    lengths 426
    lengths 426
    lengths 426
    longCentroidID 426
    longCentroidID "0_0_292"
    paralog 0
    mergedDNA 0
    genomeIDs "0;1;2;3;4;5;6;7;8;9;10;11;12;13;14;15;16;17;18;19;20;21;22;23;24;25;26;27;28;29;30;31;32;33;34;35;36;37;38;39;40;41;42;43;44;45;46"
    geneIDs "42_0_596;7_0_77;26_5_74;5_0_571;14_0_626;45_1_235;32_1_306;35_2_115;41_1_406;46_7_72;40_1_596;16_0_636;20_1_305;33_1_235;39_1_406;23_0_292;34_1_555;6_0_626;28_5_207;27_2_62;0_0_292;15_1_621;43_1_235;4_1_626;11_2_387;29_1_158;3_2_170;18_2_74;10_2_32;13_1_145;24_0_567;19_11_46;17_1_625;9_7_58;8_0_605;36_1_235;1_0_555;25_7_74;44_1_555;38_1_596;30_0_365;12_2_349;37_2_347;2_1_626;22_0_319;31_1_555;21_0_2366"
    degrees 2
    name "group_3152"
  ]
  node [
    id 220
    label "11765"
    size 47
    centroid "0_0_293"
    maxLenId 0
    members 0
    members 1
    members 2
    members 3
    members 4
    members 5
    members 6
    members 7
    members 8
    members 9
    members 10
    members 11
    members 12
    members 13
    members 14
    members 15
    members 16
    members 17
    members 18
    members 19
    members 20
    members 21
    members 22
    members 23
    members 24
    members 25
    members 26
    members 27
    members 28
    members 29
    members 30
    members 31
    members 32
    members 33
    members 34
    members 35
    members 36
    members 37
    members 38
    members 39
    members 40
    members 41
    members 42
    members 43
    members 44
    members 45
    members 46
    seqIDs "2_1_625"
    seqIDs "4_1_625"
    seqIDs "40_1_595"
    seqIDs "17_1_624"
    seqIDs "26_5_73"
    seqIDs "0_0_293"
    seqIDs "35_2_114"
    seqIDs "46_7_71"
    seqIDs "13_1_144"
    seqIDs "31_1_556"
    seqIDs "29_1_159"
    seqIDs "34_1_556"
    seqIDs "5_0_570"
    seqIDs "10_2_31"
    seqIDs "15_1_620"
    seqIDs "18_2_73"
    seqIDs "36_1_234"
    seqIDs "41_1_407"
    seqIDs "27_2_61"
    seqIDs "32_1_307"
    seqIDs "22_0_320"
    seqIDs "43_1_234"
    seqIDs "44_1_556"
    seqIDs "6_0_625"
    seqIDs "25_7_73"
    seqIDs "42_0_595"
    seqIDs "8_0_604"
    seqIDs "28_5_206"
    seqIDs "21_0_2365"
    seqIDs "23_0_293"
    seqIDs "12_2_350"
    seqIDs "9_7_59"
    seqIDs "7_0_76"
    seqIDs "45_1_234"
    seqIDs "30_0_366"
    seqIDs "14_0_625"
    seqIDs "33_1_234"
    seqIDs "3_2_169"
    seqIDs "11_2_388"
    seqIDs "20_1_306"
    seqIDs "37_2_348"
    seqIDs "39_1_407"
    seqIDs "19_11_47"
    seqIDs "1_0_556"
    seqIDs "16_0_637"
    seqIDs "24_0_568"
    seqIDs "38_1_595"
    hasEnd 0
    protein "MAERYSSFQSGGRMWLLQRITAVFLLVVLAFHFFLLHFVHHADEVSFLASSGRMEQLSYYSLMILFLVTATFHGVNGVYNALVNQGLTGTKRTVIKWTLVAASVVLIAQGIRTANAWAGIGLY"
    dna "ATGGCCGAGCGCTACTCCTCGTTCCAGTCGGGCGGCCGGATGTGGCTGCTCCAGCGGATCACGGCGGTGTTCCTGCTGGTCGTGTTGGCGTTCCACTTCTTCCTGCTCCACTTCGTCCACCACGCCGACGAGGTGTCGTTCCTCGCCAGCTCCGGCCGGATGGAGCAGCTGAGCTACTACTCGCTGATGATCCTCTTCCTCGTGACAGCGACGTTCCACGGGGTCAACGGCGTCTACAACGCGCTGGTCAACCAGGGGCTCACCGGCACGAAACGCACAGTGATCAAGTGGACGCTCGTCGCCGCGAGCGTCGTGCTGATCGCGCAGGGAATCCGCACCGCGAACGCGTGGGCGGGCATCGGACTCTACTGA"
    annotation ""
    description "hypothetical protein"
    lengths 372
    lengths 372
    lengths 372
    lengths 372
    lengths 372
    lengths 372
    lengths 372
    lengths 372
    lengths 372
    lengths 372
    lengths 372
    lengths 372
    lengths 372
    lengths 372
    lengths 372
    lengths 372
    lengths 372
    lengths 372
    lengths 372
    lengths 372
    lengths 372
    lengths 372
    lengths 372
    lengths 372
    lengths 372
    lengths 372
    lengths 372
    lengths 372
    lengths 372
    lengths 372
    lengths 372
    lengths 372
    lengths 372
    lengths 372
    lengths 372
    lengths 372
    lengths 372
    lengths 372
    lengths 372
    lengths 372
    lengths 372
    lengths 372
    lengths 372
    lengths 372
    lengths 372
    lengths 372
    lengths 372
    longCentroidID 372
    longCentroidID "0_0_293"
    paralog 0
    mergedDNA 0
    genomeIDs "0;1;2;3;4;5;6;7;8;9;10;11;12;13;14;15;16;17;18;19;20;21;22;23;24;25;26;27;28;29;30;31;32;33;34;35;36;37;38;39;40;41;42;43;44;45;46"
    geneIDs "2_1_625;4_1_625;40_1_595;17_1_624;26_5_73;0_0_293;35_2_114;46_7_71;13_1_144;31_1_556;29_1_159;34_1_556;5_0_570;10_2_31;15_1_620;18_2_73;36_1_234;41_1_407;27_2_61;32_1_307;22_0_320;43_1_234;44_1_556;6_0_625;25_7_73;42_0_595;8_0_604;28_5_206;21_0_2365;23_0_293;12_2_350;9_7_59;7_0_76;45_1_234;30_0_366;14_0_625;33_1_234;3_2_169;11_2_388;20_1_306;37_2_348;39_1_407;19_11_47;1_0_556;16_0_637;24_0_568;38_1_595"
    degrees 2
    name "group_3389"
  ]
  node [
    id 221
    label "5730"
    size 47
    centroid "0_0_294"
    maxLenId 0
    members 0
    members 1
    members 2
    members 3
    members 4
    members 5
    members 6
    members 7
    members 8
    members 9
    members 10
    members 11
    members 12
    members 13
    members 14
    members 15
    members 16
    members 17
    members 18
    members 19
    members 20
    members 21
    members 22
    members 23
    members 24
    members 25
    members 26
    members 27
    members 28
    members 29
    members 30
    members 31
    members 32
    members 33
    members 34
    members 35
    members 36
    members 37
    members 38
    members 39
    members 40
    members 41
    members 42
    members 43
    members 44
    members 45
    members 46
    seqIDs "26_5_72"
    seqIDs "37_2_349"
    seqIDs "11_2_389"
    seqIDs "32_1_308"
    seqIDs "1_0_557"
    seqIDs "4_1_624"
    seqIDs "31_1_557"
    seqIDs "46_7_70"
    seqIDs "24_0_569"
    seqIDs "41_1_408"
    seqIDs "0_0_294"
    seqIDs "17_1_623"
    seqIDs "18_2_72"
    seqIDs "8_0_603"
    seqIDs "13_1_143"
    seqIDs "30_0_367"
    seqIDs "3_2_168"
    seqIDs "10_2_30"
    seqIDs "35_2_113"
    seqIDs "43_1_233"
    seqIDs "12_2_351"
    seqIDs "21_0_2364"
    seqIDs "42_0_594"
    seqIDs "40_1_594"
    seqIDs "39_1_408"
    seqIDs "19_11_48"
    seqIDs "29_1_160"
    seqIDs "44_1_557"
    seqIDs "38_1_594"
    seqIDs "45_1_233"
    seqIDs "22_0_321"
    seqIDs "2_1_624"
    seqIDs "36_1_233"
    seqIDs "6_0_624"
    seqIDs "23_0_294"
    seqIDs "5_0_569"
    seqIDs "34_1_557"
    seqIDs "28_5_205"
    seqIDs "14_0_624"
    seqIDs "15_1_619"
    seqIDs "7_0_75"
    seqIDs "16_0_638"
    seqIDs "20_1_307"
    seqIDs "25_7_72"
    seqIDs "27_2_60"
    seqIDs "33_1_233"
    seqIDs "9_7_60"
    hasEnd 0
    protein "MSTQIPKQTEESTEAETETEPASKGEERRAEKRRRAAERRQQRQEEEAEKAAADESTVELKVFRYDPQVEGKQEPRFDTFHVPFTKGMTVLDALMYARDTYDSSLTFRHSCRQAVCGSDAMFVNGGQKLACKTQISDLEEPVRVEPLPHAEVTKDLVVDMEHFYEQMEAVEPYFQTDEYPDGELEEQRQDRENREKIKMSTRCIWCGACMSSCNVAAGDNEYLGPAAINKAYRFAMDEREGEEMKQKRLEIIEQEHGVWRCQTQFSCTEVCPKDIPLTEHIQELKREAVKNNLKFW"
    dna "ATGAGCACGCAAATTCCGAAGCAGACCGAGGAATCGACCGAGGCCGAAACCGAGACGGAGCCGGCCTCGAAGGGCGAGGAGCGCCGCGCCGAGAAGCGGCGCCGCGCGGCCGAGCGCCGCCAGCAGCGACAGGAGGAGGAAGCGGAGAAGGCGGCCGCCGACGAGAGCACGGTCGAGCTGAAGGTGTTCCGCTACGACCCGCAGGTCGAGGGGAAACAGGAGCCGCGGTTCGACACCTTCCACGTCCCGTTCACGAAGGGGATGACCGTCCTTGACGCGCTGATGTACGCGCGAGACACGTACGACTCCTCGCTCACGTTCCGCCACTCCTGCCGGCAGGCGGTGTGCGGCTCCGACGCGATGTTCGTCAACGGCGGCCAGAAGCTTGCCTGTAAGACGCAGATATCGGACCTCGAGGAGCCGGTCCGCGTCGAGCCGCTCCCCCACGCCGAGGTGACGAAGGACCTCGTCGTCGACATGGAGCACTTCTACGAGCAGATGGAGGCCGTCGAGCCGTACTTCCAGACGGACGAGTACCCGGACGGCGAGCTCGAAGAGCAGCGCCAGGACCGGGAGAACCGCGAGAAGATCAAGATGTCCACGCGCTGTATCTGGTGTGGCGCGTGTATGTCCTCGTGTAACGTCGCCGCGGGGGACAACGAGTACCTCGGGCCGGCCGCGATCAACAAGGCGTACCGGTTCGCGATGGACGAGCGCGAGGGCGAGGAGATGAAACAGAAGCGCTTAGAGATCATCGAGCAGGAGCACGGTGTCTGGCGGTGTCAGACGCAGTTCTCCTGTACGGAGGTGTGCCCGAAGGACATCCCCCTCACCGAGCACATCCAGGAGCTGAAGCGCGAGGCGGTCAAAAACAACCTGAAGTTCTGGTAA"
    annotation "frdB"
    description "Fumarate reductase iron-sulfur subunit"
    lengths 891
    lengths 891
    lengths 891
    lengths 891
    lengths 891
    lengths 891
    lengths 891
    lengths 891
    lengths 891
    lengths 891
    lengths 891
    lengths 891
    lengths 891
    lengths 891
    lengths 891
    lengths 891
    lengths 891
    lengths 891
    lengths 891
    lengths 891
    lengths 891
    lengths 891
    lengths 891
    lengths 891
    lengths 891
    lengths 891
    lengths 891
    lengths 891
    lengths 891
    lengths 891
    lengths 891
    lengths 891
    lengths 891
    lengths 891
    lengths 891
    lengths 891
    lengths 891
    lengths 891
    lengths 891
    lengths 891
    lengths 891
    lengths 891
    lengths 891
    lengths 891
    lengths 891
    lengths 891
    lengths 891
    longCentroidID 891
    longCentroidID "0_0_294"
    paralog 0
    mergedDNA 0
    genomeIDs "0;1;2;3;4;5;6;7;8;9;10;11;12;13;14;15;16;17;18;19;20;21;22;23;24;25;26;27;28;29;30;31;32;33;34;35;36;37;38;39;40;41;42;43;44;45;46"
    geneIDs "26_5_72;37_2_349;11_2_389;32_1_308;1_0_557;4_1_624;31_1_557;46_7_70;24_0_569;41_1_408;0_0_294;17_1_623;18_2_72;8_0_603;13_1_143;30_0_367;3_2_168;10_2_30;35_2_113;43_1_233;12_2_351;21_0_2364;42_0_594;40_1_594;39_1_408;19_11_48;29_1_160;44_1_557;38_1_594;45_1_233;22_0_321;2_1_624;36_1_233;6_0_624;23_0_294;5_0_569;34_1_557;28_5_205;14_0_624;15_1_619;7_0_75;16_0_638;20_1_307;25_7_72;27_2_60;33_1_233;9_7_60"
    degrees 2
    name "frdB"
  ]
  node [
    id 222
    label "1226"
    size 47
    centroid "0_0_295"
    maxLenId 0
    members 0
    members 1
    members 2
    members 3
    members 4
    members 5
    members 6
    members 7
    members 8
    members 9
    members 10
    members 11
    members 12
    members 13
    members 14
    members 15
    members 16
    members 17
    members 18
    members 19
    members 20
    members 21
    members 22
    members 23
    members 24
    members 25
    members 26
    members 27
    members 28
    members 29
    members 30
    members 31
    members 32
    members 33
    members 34
    members 35
    members 36
    members 37
    members 38
    members 39
    members 40
    members 41
    members 42
    members 43
    members 44
    members 45
    members 46
    seqIDs "36_1_232"
    seqIDs "12_2_352"
    seqIDs "25_7_71"
    seqIDs "2_1_623"
    seqIDs "8_0_602"
    seqIDs "37_2_350"
    seqIDs "43_1_232"
    seqIDs "3_2_167"
    seqIDs "20_1_308"
    seqIDs "32_1_309"
    seqIDs "39_1_409"
    seqIDs "24_0_570"
    seqIDs "15_1_618"
    seqIDs "42_0_593"
    seqIDs "17_1_622"
    seqIDs "38_1_593"
    seqIDs "34_1_558"
    seqIDs "16_0_639"
    seqIDs "18_2_71"
    seqIDs "30_0_368"
    seqIDs "29_1_161"
    seqIDs "35_2_112"
    seqIDs "6_0_623"
    seqIDs "26_5_71"
    seqIDs "9_7_61"
    seqIDs "21_0_2363"
    seqIDs "22_0_322"
    seqIDs "19_11_49"
    seqIDs "45_1_232"
    seqIDs "7_0_74"
    seqIDs "4_1_623"
    seqIDs "28_5_204"
    seqIDs "40_1_593"
    seqIDs "31_1_558"
    seqIDs "41_1_409"
    seqIDs "46_7_69"
    seqIDs "13_1_142"
    seqIDs "1_0_558"
    seqIDs "0_0_295"
    seqIDs "5_0_568"
    seqIDs "14_0_623"
    seqIDs "23_0_295"
    seqIDs "27_2_59"
    seqIDs "11_2_390"
    seqIDs "33_1_232"
    seqIDs "44_1_558"
    seqIDs "10_2_29"
    hasEnd 0
    protein "MHEHDVVVVGAGGAGLRAAIAAQEAGADVAMVSKLHPVRSHTGAAEGGINAALRDADSWQDHAYDTMKGSDYLGDAPAVEALCQESPEEVIRLEHWGMPFSREDDGRVSQRPFGGLSFPRTTYAGAETGHQMLHTMYEQVVKRGITVYDEWHVMDLAVTDEDDPAERTCHGVVAYDIQSGEISGFRAENGVILATGGMGQVFDHTTNAVANTGDGVAMAYRAGVPMEDMEFIQFHPTTLPSTGVLISEGVRGEGGILYNSEGERFMFEHGYANNDGELASRDVVSRAELTEVNEGRGIEDEYVHLDMRHLGEERILDRLENILHLAEDFEGADGLTEPMPVKPGQHYAMGGIETNEFGETVIDGLYAAGECACASVHGANRLGGNALPELIVFGKRAGRHAAGEEMGEAEIETGRSGDWQPADYEFGVEVGETSGSGTAAADGGAVATDAESVLGGAVDRAQERVDELLSRKGRNHAEIRSAVQETMTDNVNVFREEGRLEETLADLREAREAYKDVAVSDPSRTFNTDLIHTIETRNILDLAEALTMGALAREEFRGAHWRKEHQERKDEDWLKHTLVSWNDGEPELWYKPVVLEGENKTYEPKSRSY"
    dna "ATGCACGAACACGATGTCGTCGTCGTCGGGGCCGGCGGGGCGGGACTCCGGGCGGCGATCGCGGCACAGGAAGCGGGCGCGGACGTGGCGATGGTGTCGAAGCTCCATCCCGTCCGGTCGCACACGGGCGCGGCAGAGGGCGGGATCAACGCGGCGCTGCGCGACGCCGACTCCTGGCAGGACCACGCGTACGACACGATGAAGGGGTCCGACTACCTCGGCGACGCGCCCGCGGTCGAGGCGCTCTGTCAGGAGAGCCCCGAGGAGGTCATCCGCCTCGAACACTGGGGGATGCCGTTCTCCCGCGAGGACGACGGGCGCGTCTCGCAGCGACCGTTCGGCGGCCTGTCCTTCCCGCGTACGACGTACGCGGGCGCCGAGACCGGCCACCAGATGCTCCACACGATGTACGAGCAGGTGGTCAAACGTGGGATCACGGTGTACGACGAGTGGCACGTGATGGACCTGGCCGTCACCGACGAGGACGATCCCGCGGAGCGGACCTGCCACGGTGTCGTCGCGTACGACATCCAGAGCGGCGAGATAAGCGGCTTCCGCGCCGAGAACGGCGTTATCCTCGCGACCGGCGGGATGGGGCAGGTGTTCGACCACACCACTAACGCGGTGGCGAACACCGGCGACGGCGTCGCGATGGCGTACCGAGCCGGCGTCCCGATGGAGGACATGGAGTTCATCCAGTTCCACCCGACGACGCTGCCGTCGACCGGCGTCCTCATCTCCGAGGGCGTCCGCGGCGAGGGGGGAATCCTCTACAACAGCGAGGGCGAGCGGTTCATGTTCGAACACGGCTACGCGAACAACGACGGCGAGCTCGCCTCCCGCGACGTCGTCTCCCGCGCCGAGCTGACCGAGGTCAACGAGGGGCGCGGCATCGAGGACGAGTACGTTCACCTCGACATGCGCCACCTCGGCGAGGAGCGCATCCTCGACCGCCTGGAGAACATCCTCCACCTCGCGGAGGACTTCGAGGGCGCCGACGGGCTCACGGAGCCGATGCCGGTCAAGCCCGGCCAGCACTACGCGATGGGCGGCATCGAGACGAACGAGTTCGGCGAGACCGTCATCGACGGGCTGTACGCCGCCGGCGAGTGCGCCTGCGCCTCCGTCCACGGGGCGAACCGCCTCGGCGGTAACGCGCTGCCGGAGCTCATCGTCTTCGGCAAGCGCGCCGGCCGCCACGCCGCCGGCGAGGAGATGGGTGAGGCCGAGATCGAGACCGGCCGCTCGGGCGACTGGCAGCCCGCCGACTACGAGTTCGGTGTTGAGGTCGGCGAGACGAGCGGTTCGGGCACGGCCGCGGCCGACGGCGGCGCCGTGGCGACCGACGCCGAGAGCGTCCTCGGCGGCGCCGTCGACCGAGCGCAGGAGCGCGTCGACGAACTGCTCTCGCGGAAGGGCCGCAACCACGCCGAGATCCGCTCCGCCGTTCAGGAAACGATGACGGACAACGTCAACGTGTTCCGCGAGGAAGGGCGACTTGAGGAGACGTTAGCCGACCTCCGCGAGGCCCGCGAGGCGTACAAGGACGTCGCGGTGTCGGACCCGTCCCGGACGTTCAACACCGACCTCATCCACACGATCGAGACGCGGAACATCTTGGACCTCGCGGAGGCGCTGACGATGGGCGCGCTCGCTCGCGAGGAGTTCCGGGGCGCCCACTGGCGCAAGGAGCACCAGGAGCGCAAAGACGAGGACTGGCTGAAGCACACGCTCGTCTCGTGGAACGACGGCGAGCCGGAACTGTGGTACAAGCCGGTCGTCCTCGAGGGCGAGAACAAGACGTACGAGCCGAAGAGCCGGTCGTACTGA"
    annotation "sdhA_1"
    description "Succinate dehydrogenase flavoprotein subunit"
    lengths 1830
    lengths 1830
    lengths 1830
    lengths 1830
    lengths 1830
    lengths 1830
    lengths 1830
    lengths 1830
    lengths 1830
    lengths 1830
    lengths 1830
    lengths 1830
    lengths 1830
    lengths 1830
    lengths 1830
    lengths 1830
    lengths 1830
    lengths 1830
    lengths 1830
    lengths 1830
    lengths 1830
    lengths 1830
    lengths 1830
    lengths 1830
    lengths 1830
    lengths 1830
    lengths 1830
    lengths 1830
    lengths 1830
    lengths 1830
    lengths 1830
    lengths 1830
    lengths 1830
    lengths 1830
    lengths 1830
    lengths 1830
    lengths 1830
    lengths 1830
    lengths 1830
    lengths 1830
    lengths 1830
    lengths 1830
    lengths 1830
    lengths 1830
    lengths 1830
    lengths 1830
    lengths 1830
    longCentroidID 1830
    longCentroidID "0_0_295"
    paralog 0
    mergedDNA 0
    genomeIDs "0;1;2;3;4;5;6;7;8;9;10;11;12;13;14;15;16;17;18;19;20;21;22;23;24;25;26;27;28;29;30;31;32;33;34;35;36;37;38;39;40;41;42;43;44;45;46"
    geneIDs "36_1_232;12_2_352;25_7_71;2_1_623;8_0_602;37_2_350;43_1_232;3_2_167;20_1_308;32_1_309;39_1_409;24_0_570;15_1_618;42_0_593;17_1_622;38_1_593;34_1_558;16_0_639;18_2_71;30_0_368;29_1_161;35_2_112;6_0_623;26_5_71;9_7_61;21_0_2363;22_0_322;19_11_49;45_1_232;7_0_74;4_1_623;28_5_204;40_1_593;31_1_558;41_1_409;46_7_69;13_1_142;1_0_558;0_0_295;5_0_568;14_0_623;23_0_295;27_2_59;11_2_390;33_1_232;44_1_558;10_2_29"
    degrees 2
    name "sdhA_1"
  ]
  node [
    id 223
    label "14559"
    size 47
    centroid "0_0_296"
    maxLenId 0
    members 0
    members 1
    members 2
    members 3
    members 4
    members 5
    members 6
    members 7
    members 8
    members 9
    members 10
    members 11
    members 12
    members 13
    members 14
    members 15
    members 16
    members 17
    members 18
    members 19
    members 20
    members 21
    members 22
    members 23
    members 24
    members 25
    members 26
    members 27
    members 28
    members 29
    members 30
    members 31
    members 32
    members 33
    members 34
    members 35
    members 36
    members 37
    members 38
    members 39
    members 40
    members 41
    members 42
    members 43
    members 44
    members 45
    members 46
    seqIDs "1_0_559"
    seqIDs "28_5_203"
    seqIDs "11_2_391"
    seqIDs "18_2_70"
    seqIDs "26_5_70"
    seqIDs "44_1_559"
    seqIDs "22_0_323"
    seqIDs "36_1_231"
    seqIDs "25_7_70"
    seqIDs "45_1_231"
    seqIDs "20_1_309"
    seqIDs "4_1_622"
    seqIDs "17_1_621"
    seqIDs "21_0_2362"
    seqIDs "24_0_571"
    seqIDs "0_0_296"
    seqIDs "32_1_310"
    seqIDs "9_7_62"
    seqIDs "43_1_231"
    seqIDs "15_1_617"
    seqIDs "40_1_592"
    seqIDs "16_0_640"
    seqIDs "30_0_369"
    seqIDs "35_2_111"
    seqIDs "38_1_592"
    seqIDs "23_0_296"
    seqIDs "3_2_166"
    seqIDs "37_2_351"
    seqIDs "42_0_592"
    seqIDs "7_0_73"
    seqIDs "31_1_559"
    seqIDs "34_1_559"
    seqIDs "46_7_68"
    seqIDs "6_0_622"
    seqIDs "14_0_622"
    seqIDs "19_11_50"
    seqIDs "2_1_622"
    seqIDs "41_1_410"
    seqIDs "29_1_162"
    seqIDs "27_2_58"
    seqIDs "12_2_353"
    seqIDs "33_1_231"
    seqIDs "5_0_567"
    seqIDs "8_0_601"
    seqIDs "10_2_28"
    seqIDs "13_1_141"
    seqIDs "39_1_410"
    hasEnd 0
    protein "MIETETASAAAPALPRELQSPRAKLVYLYLTTNGDATVSEMGESLGMKKLSLYSILKTLRSEGLVDCDGDRYVPN"
    dna "ATGATCGAGACGGAGACCGCGTCCGCGGCGGCCCCCGCGCTGCCCCGGGAGCTCCAGTCGCCCCGCGCCAAGCTCGTGTACCTGTACCTGACCACGAACGGCGACGCCACGGTGTCCGAGATGGGCGAGTCGCTCGGGATGAAGAAGCTCTCCCTGTACAGCATCCTGAAGACCCTCCGCAGCGAGGGACTCGTCGACTGCGACGGCGACCGGTACGTCCCGAACTGA"
    annotation ""
    description "hypothetical protein"
    lengths 228
    lengths 228
    lengths 228
    lengths 228
    lengths 228
    lengths 228
    lengths 228
    lengths 228
    lengths 228
    lengths 228
    lengths 228
    lengths 228
    lengths 228
    lengths 228
    lengths 228
    lengths 228
    lengths 228
    lengths 228
    lengths 228
    lengths 228
    lengths 228
    lengths 228
    lengths 228
    lengths 228
    lengths 228
    lengths 228
    lengths 228
    lengths 228
    lengths 228
    lengths 228
    lengths 228
    lengths 228
    lengths 228
    lengths 228
    lengths 228
    lengths 228
    lengths 228
    lengths 228
    lengths 228
    lengths 228
    lengths 228
    lengths 228
    lengths 228
    lengths 228
    lengths 228
    lengths 228
    lengths 228
    longCentroidID 228
    longCentroidID "0_0_296"
    paralog 0
    mergedDNA 0
    genomeIDs "0;1;2;3;4;5;6;7;8;9;10;11;12;13;14;15;16;17;18;19;20;21;22;23;24;25;26;27;28;29;30;31;32;33;34;35;36;37;38;39;40;41;42;43;44;45;46"
    geneIDs "1_0_559;28_5_203;11_2_391;18_2_70;26_5_70;44_1_559;22_0_323;36_1_231;25_7_70;45_1_231;20_1_309;4_1_622;17_1_621;21_0_2362;24_0_571;0_0_296;32_1_310;9_7_62;43_1_231;15_1_617;40_1_592;16_0_640;30_0_369;35_2_111;38_1_592;23_0_296;3_2_166;37_2_351;42_0_592;7_0_73;31_1_559;34_1_559;46_7_68;6_0_622;14_0_622;19_11_50;2_1_622;41_1_410;29_1_162;27_2_58;12_2_353;33_1_231;5_0_567;8_0_601;10_2_28;13_1_141;39_1_410"
    degrees 2
    name "group_4070"
  ]
  node [
    id 224
    label "8289"
    size 47
    centroid "7_0_72"
    maxLenId 0
    members 0
    members 1
    members 2
    members 3
    members 4
    members 5
    members 6
    members 7
    members 8
    members 9
    members 10
    members 11
    members 12
    members 13
    members 14
    members 15
    members 16
    members 17
    members 18
    members 19
    members 20
    members 21
    members 22
    members 23
    members 24
    members 25
    members 26
    members 27
    members 28
    members 29
    members 30
    members 31
    members 32
    members 33
    members 34
    members 35
    members 36
    members 37
    members 38
    members 39
    members 40
    members 41
    members 42
    members 43
    members 44
    members 45
    members 46
    seqIDs "28_5_202"
    seqIDs "25_7_69"
    seqIDs "15_1_616"
    seqIDs "38_1_591"
    seqIDs "33_1_230"
    seqIDs "37_2_352"
    seqIDs "22_0_324"
    seqIDs "36_1_230"
    seqIDs "34_1_560"
    seqIDs "41_1_411"
    seqIDs "1_0_560"
    seqIDs "24_0_572"
    seqIDs "12_2_354"
    seqIDs "21_0_2361"
    seqIDs "30_0_370"
    seqIDs "40_1_591"
    seqIDs "20_1_310"
    seqIDs "0_0_297"
    seqIDs "18_2_69"
    seqIDs "19_11_51"
    seqIDs "3_2_165"
    seqIDs "39_1_411"
    seqIDs "29_1_163"
    seqIDs "26_5_69"
    seqIDs "43_1_230"
    seqIDs "32_1_311"
    seqIDs "8_0_600"
    seqIDs "17_1_620"
    seqIDs "27_2_57"
    seqIDs "6_0_621"
    seqIDs "31_1_560"
    seqIDs "11_2_392"
    seqIDs "23_0_297"
    seqIDs "42_0_591"
    seqIDs "9_7_63"
    seqIDs "35_2_110"
    seqIDs "10_2_27"
    seqIDs "5_0_566"
    seqIDs "14_0_621"
    seqIDs "2_1_621"
    seqIDs "16_0_641"
    seqIDs "4_1_621"
    seqIDs "7_0_72"
    seqIDs "46_7_67"
    seqIDs "13_1_140"
    seqIDs "44_1_560"
    seqIDs "45_1_230"
    hasEnd 0
    protein "VDANQTDFENPFAMDADCENCAELCGARDRVVHGYGDVGAEFLVVGTGPTEAAERNGVPFTGAGGGGERVQSIFADLGFVRSAPDAAEPDVQNLFFTNLTRCRHPDREPTDREVDTCEPFLNAEIRMINPQIIVPVGDRPLRELAVEYTTRRPDSFDVDAEHATTIRGRGFELVPMKEPSEMSDAEADAFCDHMRENVLSRDYRQTKGRQSR"
    dna "GTGGACGCGAATCAGACGGATTTCGAGAACCCGTTCGCGATGGACGCCGACTGCGAGAACTGCGCCGAGCTGTGCGGCGCTCGCGACCGCGTCGTTCACGGCTACGGCGACGTCGGCGCGGAGTTCCTCGTCGTCGGGACCGGCCCCACGGAGGCCGCCGAGCGCAACGGCGTCCCCTTCACCGGCGCGGGCGGCGGCGGCGAACGCGTCCAGTCGATCTTCGCCGACCTCGGGTTCGTCCGGTCGGCGCCGGACGCCGCGGAACCGGACGTACAAAACCTCTTCTTCACGAACCTCACGCGGTGTCGCCACCCCGACCGCGAGCCGACGGACCGGGAGGTCGACACCTGCGAGCCCTTCCTCAACGCGGAGATCCGGATGATAAACCCCCAGATCATCGTGCCGGTCGGCGACCGACCGCTCCGCGAGCTGGCGGTCGAGTACACGACTCGCCGGCCCGACTCGTTCGACGTCGACGCGGAACACGCGACGACGATTCGCGGACGCGGGTTCGAGCTCGTGCCGATGAAAGAGCCGAGCGAGATGAGCGACGCCGAGGCGGACGCCTTCTGCGACCACATGCGCGAGAACGTCCTGAGCCGGGACTACCGGCAGACGAAGGGCCGACAGAGCCGCTGA"
    annotation "udg"
    description "Type-4 uracil-DNA glycosylase"
    lengths 639
    lengths 639
    lengths 639
    lengths 639
    lengths 639
    lengths 639
    lengths 639
    lengths 639
    lengths 639
    lengths 639
    lengths 639
    lengths 639
    lengths 639
    lengths 639
    lengths 639
    lengths 639
    lengths 639
    lengths 639
    lengths 639
    lengths 639
    lengths 639
    lengths 639
    lengths 639
    lengths 639
    lengths 639
    lengths 639
    lengths 639
    lengths 639
    lengths 639
    lengths 639
    lengths 639
    lengths 639
    lengths 639
    lengths 639
    lengths 639
    lengths 639
    lengths 639
    lengths 639
    lengths 639
    lengths 639
    lengths 639
    lengths 639
    lengths 639
    lengths 639
    lengths 639
    lengths 639
    lengths 639
    longCentroidID 639
    longCentroidID "7_0_72"
    paralog 0
    mergedDNA 0
    genomeIDs "0;1;2;3;4;5;6;7;8;9;10;11;12;13;14;15;16;17;18;19;20;21;22;23;24;25;26;27;28;29;30;31;32;33;34;35;36;37;38;39;40;41;42;43;44;45;46"
    geneIDs "28_5_202;25_7_69;15_1_616;38_1_591;33_1_230;37_2_352;22_0_324;36_1_230;34_1_560;41_1_411;1_0_560;24_0_572;12_2_354;21_0_2361;30_0_370;40_1_591;20_1_310;0_0_297;18_2_69;19_11_51;3_2_165;39_1_411;29_1_163;26_5_69;43_1_230;32_1_311;8_0_600;17_1_620;27_2_57;6_0_621;31_1_560;11_2_392;23_0_297;42_0_591;9_7_63;35_2_110;10_2_27;5_0_566;14_0_621;2_1_621;16_0_641;4_1_621;7_0_72;46_7_67;13_1_140;44_1_560;45_1_230"
    degrees 2
    name "udg"
  ]
  node [
    id 225
    label "3458"
    size 47
    centroid "0_0_298"
    maxLenId 0
    members 0
    members 1
    members 2
    members 3
    members 4
    members 5
    members 6
    members 7
    members 8
    members 9
    members 10
    members 11
    members 12
    members 13
    members 14
    members 15
    members 16
    members 17
    members 18
    members 19
    members 20
    members 21
    members 22
    members 23
    members 24
    members 25
    members 26
    members 27
    members 28
    members 29
    members 30
    members 31
    members 32
    members 33
    members 34
    members 35
    members 36
    members 37
    members 38
    members 39
    members 40
    members 41
    members 42
    members 43
    members 44
    members 45
    members 46
    seqIDs "12_2_355"
    seqIDs "5_0_565"
    seqIDs "23_0_298"
    seqIDs "25_7_68"
    seqIDs "15_1_615"
    seqIDs "11_2_393"
    seqIDs "41_1_412"
    seqIDs "45_1_229"
    seqIDs "16_0_642"
    seqIDs "7_0_71"
    seqIDs "32_1_312"
    seqIDs "18_2_68"
    seqIDs "31_1_561"
    seqIDs "46_7_66"
    seqIDs "29_1_164"
    seqIDs "17_1_619"
    seqIDs "44_1_561"
    seqIDs "1_0_561"
    seqIDs "28_5_201"
    seqIDs "8_0_599"
    seqIDs "13_1_139"
    seqIDs "42_0_590"
    seqIDs "43_1_229"
    seqIDs "0_0_298"
    seqIDs "33_1_229"
    seqIDs "19_11_52"
    seqIDs "36_1_229"
    seqIDs "9_7_64"
    seqIDs "21_0_2360"
    seqIDs "35_2_109"
    seqIDs "38_1_590"
    seqIDs "14_0_620"
    seqIDs "37_2_353"
    seqIDs "24_0_573"
    seqIDs "10_2_26"
    seqIDs "27_2_56"
    seqIDs "6_0_620"
    seqIDs "26_5_68"
    seqIDs "39_1_412"
    seqIDs "2_1_620"
    seqIDs "3_2_164"
    seqIDs "20_1_311"
    seqIDs "22_0_325"
    seqIDs "30_0_371"
    seqIDs "40_1_590"
    seqIDs "4_1_620"
    seqIDs "34_1_561"
    hasEnd 0
    protein "MELTRDWVTVRASILLTFAVAVLSILAGLAQIGGLGVDGPLAPYVLPVVRQTVGFTGTITGFAMFGSGFALRNGYRIGWYTTAVLLPLTALQGLMQASVLSFPLVALSLLSVPTLVVNRGRFDRDFRPSPTQLAAGAALVGAVAYGTLGSYALRDQFEGIETIVDAFYFTVVTASTVGYGDVHPATGPASDIAQLFALSSLVVNVAAFAVALGVLLTPAIEAQLSKALGKMTDRQIDLLDDHVLVLGYGDLTEPILEELDARDGVEYAVVTPDETAARRLADRDIPVYTADPSDVDPLEHVNLDGARAVVAATEDDAHDALAILTARQLNPDVRIVAAVTQRENVDKLRRAGADQVISPTTLGGHIIVDCAFGADSKDATEGIIEDIDLDD"
    dna "ATGGAGCTGACCCGGGACTGGGTGACCGTTCGGGCGTCGATCCTCCTGACGTTCGCGGTCGCGGTGCTGTCGATCCTCGCCGGGCTGGCCCAGATCGGGGGGCTCGGCGTCGACGGGCCGCTCGCCCCGTACGTGCTCCCGGTCGTCCGCCAGACGGTCGGGTTCACCGGGACGATAACCGGCTTCGCGATGTTCGGGAGCGGGTTCGCGCTCCGGAACGGCTACCGGATCGGGTGGTACACCACGGCCGTGTTGCTGCCGCTGACGGCACTTCAGGGGCTGATGCAGGCCTCCGTCCTGTCGTTCCCGCTCGTGGCGCTGTCGCTCCTCTCCGTGCCGACGCTCGTGGTCAACCGGGGGCGGTTCGACCGGGACTTCAGGCCCTCCCCGACGCAGTTGGCCGCGGGCGCGGCGCTCGTGGGGGCGGTCGCGTACGGGACGCTCGGGTCGTACGCCCTCAGAGACCAGTTCGAGGGCATCGAGACGATCGTCGACGCCTTCTACTTCACCGTCGTCACCGCCTCGACGGTGGGGTACGGCGACGTCCACCCCGCGACCGGTCCCGCCTCCGACATCGCGCAGCTGTTCGCGCTCTCCTCGCTCGTGGTGAACGTCGCCGCCTTCGCGGTGGCGCTCGGGGTCCTCCTCACGCCCGCCATCGAGGCGCAGCTCTCCAAGGCGCTCGGAAAGATGACCGACAGACAGATCGACCTCCTCGACGACCACGTCCTCGTGCTCGGCTACGGGGACCTGACGGAACCGATACTCGAAGAGCTCGACGCCCGCGACGGCGTCGAGTACGCCGTGGTGACGCCGGACGAGACCGCCGCGAGGCGGCTCGCTGACCGCGACATCCCGGTGTACACCGCGGATCCCAGCGACGTCGACCCGCTCGAACACGTGAACCTCGACGGGGCCCGGGCGGTCGTCGCCGCCACCGAAGACGACGCGCACGACGCGCTGGCCATCCTCACCGCCCGCCAGCTCAATCCCGACGTGCGCATCGTCGCGGCGGTGACGCAGCGGGAGAACGTCGACAAGCTCCGGCGCGCCGGCGCCGACCAGGTGATCTCGCCGACGACGCTCGGCGGGCACATCATCGTCGACTGCGCGTTCGGCGCGGACAGCAAGGACGCGACGGAGGGAATCATCGAGGACATCGACCTCGACGACTGA"
    annotation ""
    description "hypothetical protein"
    lengths 1176
    lengths 1176
    lengths 1176
    lengths 1176
    lengths 1176
    lengths 1176
    lengths 1176
    lengths 1176
    lengths 1176
    lengths 1176
    lengths 1176
    lengths 1176
    lengths 1176
    lengths 1176
    lengths 1176
    lengths 1176
    lengths 1176
    lengths 1176
    lengths 1176
    lengths 1176
    lengths 1176
    lengths 1176
    lengths 1176
    lengths 1176
    lengths 1176
    lengths 1176
    lengths 1176
    lengths 1176
    lengths 1176
    lengths 1176
    lengths 1176
    lengths 1176
    lengths 1176
    lengths 1176
    lengths 1176
    lengths 1176
    lengths 1176
    lengths 1176
    lengths 1176
    lengths 1176
    lengths 1176
    lengths 1176
    lengths 1176
    lengths 1176
    lengths 1176
    lengths 1176
    lengths 1176
    longCentroidID 1176
    longCentroidID "0_0_298"
    paralog 0
    mergedDNA 0
    genomeIDs "0;1;2;3;4;5;6;7;8;9;10;11;12;13;14;15;16;17;18;19;20;21;22;23;24;25;26;27;28;29;30;31;32;33;34;35;36;37;38;39;40;41;42;43;44;45;46"
    geneIDs "12_2_355;5_0_565;23_0_298;25_7_68;15_1_615;11_2_393;41_1_412;45_1_229;16_0_642;7_0_71;32_1_312;18_2_68;31_1_561;46_7_66;29_1_164;17_1_619;44_1_561;1_0_561;28_5_201;8_0_599;13_1_139;42_0_590;43_1_229;0_0_298;33_1_229;19_11_52;36_1_229;9_7_64;21_0_2360;35_2_109;38_1_590;14_0_620;37_2_353;24_0_573;10_2_26;27_2_56;6_0_620;26_5_68;39_1_412;2_1_620;3_2_164;20_1_311;22_0_325;30_0_371;40_1_590;4_1_620;34_1_561"
    degrees 2
    name "group_1045"
  ]
  node [
    id 226
    label "2912"
    size 47
    centroid "0_0_299"
    maxLenId 0
    members 0
    members 1
    members 2
    members 3
    members 4
    members 5
    members 6
    members 7
    members 8
    members 9
    members 10
    members 11
    members 12
    members 13
    members 14
    members 15
    members 16
    members 17
    members 18
    members 19
    members 20
    members 21
    members 22
    members 23
    members 24
    members 25
    members 26
    members 27
    members 28
    members 29
    members 30
    members 31
    members 32
    members 33
    members 34
    members 35
    members 36
    members 37
    members 38
    members 39
    members 40
    members 41
    members 42
    members 43
    members 44
    members 45
    members 46
    seqIDs "37_2_354"
    seqIDs "16_0_643"
    seqIDs "28_5_200"
    seqIDs "31_1_562"
    seqIDs "33_1_228"
    seqIDs "35_2_108"
    seqIDs "42_0_589"
    seqIDs "12_2_356"
    seqIDs "13_1_138"
    seqIDs "18_2_67"
    seqIDs "3_2_163"
    seqIDs "34_1_562"
    seqIDs "7_0_70"
    seqIDs "43_1_228"
    seqIDs "1_0_562"
    seqIDs "25_7_67"
    seqIDs "45_1_228"
    seqIDs "27_2_55"
    seqIDs "10_2_25"
    seqIDs "39_1_413"
    seqIDs "26_5_67"
    seqIDs "30_0_372"
    seqIDs "38_1_589"
    seqIDs "2_1_619"
    seqIDs "20_1_312"
    seqIDs "17_1_618"
    seqIDs "29_1_165"
    seqIDs "5_0_564"
    seqIDs "8_0_598"
    seqIDs "32_1_313"
    seqIDs "41_1_413"
    seqIDs "14_0_619"
    seqIDs "9_7_65"
    seqIDs "40_1_589"
    seqIDs "6_0_619"
    seqIDs "15_1_614"
    seqIDs "24_0_574"
    seqIDs "46_7_65"
    seqIDs "36_1_228"
    seqIDs "19_11_53"
    seqIDs "22_0_326"
    seqIDs "23_0_299"
    seqIDs "0_0_299"
    seqIDs "11_2_394"
    seqIDs "44_1_562"
    seqIDs "4_1_619"
    seqIDs "21_0_2359"
    hasEnd 0
    protein "MSLPVEIVFGVYLGVITGIVPALVAGTLGFVFKYVTDVTIPGLGVVVLSLAIAGVNGGLLALNDETIRSSERAPAILTAIVVVLMISLYAHAQGDRLGASAPKRISLKQLRDRTLSTDVIELVGGRGRVSVEVAGEVTDIEGYPPLPADTRAAILDGDWTFPADLPLAELEDRFAERLRTEFDLADVSVRIDEQARATVSAAPPTGALSKRVPAGKRAVSVSALVPTGIARGDVVRVITPDIGVEGAVIAAQSSGKPEPGAGAASTVVPPAGDDADSEDFRTDGGETDVPSPPAATAPTTTGGEGRVTLAVDRSEATDLLRADRGRVLVLSRGTRREYELTALLRRAGKRFRKVTVAAGGPLDGHTIGEAEVREAYDVAVLAARHGSWRVAPDGTQPLSAGDDLFVVGSRDALDRFAEVAA"
    dna "ATGTCGCTGCCCGTCGAGATCGTCTTCGGCGTCTACCTCGGCGTCATCACCGGGATCGTTCCCGCGCTGGTGGCCGGGACCCTCGGGTTCGTGTTCAAGTACGTCACCGACGTGACGATCCCCGGGCTCGGAGTGGTCGTGCTGTCGCTCGCGATCGCCGGCGTCAACGGCGGCCTGCTCGCGCTCAACGACGAGACGATTCGGTCGTCGGAGCGCGCGCCAGCGATCCTCACGGCGATCGTCGTGGTGTTGATGATCTCGCTGTACGCCCACGCGCAGGGGGACCGCCTCGGCGCCAGCGCCCCCAAGCGGATCTCGCTCAAGCAGCTCCGCGACCGCACGCTCTCGACGGACGTGATCGAGCTCGTCGGCGGCCGCGGGCGCGTCTCCGTCGAGGTCGCCGGCGAGGTGACCGACATCGAGGGGTACCCGCCGCTGCCGGCTGACACGCGCGCCGCGATCCTCGACGGCGACTGGACGTTTCCGGCCGACCTCCCGCTCGCGGAGCTGGAAGACCGGTTCGCGGAGCGGCTCCGCACCGAGTTCGACCTGGCCGACGTGTCGGTCCGGATCGATGAACAGGCGCGCGCGACGGTGTCGGCCGCCCCGCCGACCGGCGCGCTCTCGAAGCGGGTGCCCGCCGGGAAGCGCGCGGTGTCGGTGTCGGCGCTCGTGCCGACCGGGATCGCCCGCGGCGACGTCGTTCGCGTGATAACGCCGGATATCGGCGTCGAGGGCGCCGTCATCGCCGCGCAGTCGAGCGGGAAGCCGGAGCCGGGCGCCGGGGCGGCGTCGACTGTGGTTCCCCCCGCGGGCGACGACGCGGATTCGGAGGACTTCCGAACCGACGGCGGGGAGACGGACGTTCCCTCGCCCCCGGCGGCGACCGCGCCCACGACGACCGGGGGTGAGGGGCGGGTGACGCTCGCCGTCGACCGCTCCGAGGCGACGGATCTCCTCCGCGCCGACCGCGGGCGCGTGCTGGTGCTCTCGCGAGGCACCCGCCGCGAGTACGAGCTCACGGCCCTGCTCCGGCGGGCGGGGAAGCGGTTCCGCAAGGTCACCGTCGCCGCCGGCGGACCGTTGGACGGGCACACCATCGGCGAGGCCGAGGTCCGCGAAGCCTACGACGTGGCCGTCCTCGCGGCCCGTCACGGCTCGTGGCGCGTCGCGCCCGACGGGACGCAGCCGCTGTCGGCGGGCGACGACCTGTTCGTCGTGGGGAGCCGCGACGCGCTCGACCGGTTCGCGGAGGTGGCCGCGTGA"
    annotation ""
    description "hypothetical protein"
    lengths 1266
    lengths 1266
    lengths 1266
    lengths 1266
    lengths 1266
    lengths 1266
    lengths 1266
    lengths 1266
    lengths 1266
    lengths 1266
    lengths 1266
    lengths 1266
    lengths 1266
    lengths 1266
    lengths 1266
    lengths 1266
    lengths 1266
    lengths 1266
    lengths 1266
    lengths 1266
    lengths 1266
    lengths 1266
    lengths 1266
    lengths 1266
    lengths 1266
    lengths 1266
    lengths 1266
    lengths 1266
    lengths 1266
    lengths 1266
    lengths 1266
    lengths 1266
    lengths 1266
    lengths 1266
    lengths 1266
    lengths 1266
    lengths 1266
    lengths 1266
    lengths 1266
    lengths 1266
    lengths 1266
    lengths 1266
    lengths 1266
    lengths 1266
    lengths 1266
    lengths 1266
    lengths 1266
    longCentroidID 1266
    longCentroidID "0_0_299"
    paralog 0
    mergedDNA 0
    genomeIDs "0;1;2;3;4;5;6;7;8;9;10;11;12;13;14;15;16;17;18;19;20;21;22;23;24;25;26;27;28;29;30;31;32;33;34;35;36;37;38;39;40;41;42;43;44;45;46"
    geneIDs "37_2_354;16_0_643;28_5_200;31_1_562;33_1_228;35_2_108;42_0_589;12_2_356;13_1_138;18_2_67;3_2_163;34_1_562;7_0_70;43_1_228;1_0_562;25_7_67;45_1_228;27_2_55;10_2_25;39_1_413;26_5_67;30_0_372;38_1_589;2_1_619;20_1_312;17_1_618;29_1_165;5_0_564;8_0_598;32_1_313;41_1_413;14_0_619;9_7_65;40_1_589;6_0_619;15_1_614;24_0_574;46_7_65;36_1_228;19_11_53;22_0_326;23_0_299;0_0_299;11_2_394;44_1_562;4_1_619;21_0_2359"
    degrees 2
    name "group_860"
  ]
  node [
    id 227
    label "2507"
    size 47
    centroid "0_0_300"
    maxLenId 0
    members 0
    members 1
    members 2
    members 3
    members 4
    members 5
    members 6
    members 7
    members 8
    members 9
    members 10
    members 11
    members 12
    members 13
    members 14
    members 15
    members 16
    members 17
    members 18
    members 19
    members 20
    members 21
    members 22
    members 23
    members 24
    members 25
    members 26
    members 27
    members 28
    members 29
    members 30
    members 31
    members 32
    members 33
    members 34
    members 35
    members 36
    members 37
    members 38
    members 39
    members 40
    members 41
    members 42
    members 43
    members 44
    members 45
    members 46
    seqIDs "35_2_107"
    seqIDs "40_1_588"
    seqIDs "0_0_300"
    seqIDs "10_2_24"
    seqIDs "46_7_64"
    seqIDs "33_1_227"
    seqIDs "1_0_563"
    seqIDs "29_1_166"
    seqIDs "6_0_618"
    seqIDs "41_1_414"
    seqIDs "11_2_395"
    seqIDs "24_0_575"
    seqIDs "38_1_588"
    seqIDs "3_2_162"
    seqIDs "15_1_613"
    seqIDs "17_1_617"
    seqIDs "43_1_227"
    seqIDs "8_0_597"
    seqIDs "19_11_54"
    seqIDs "44_1_563"
    seqIDs "32_1_314"
    seqIDs "7_0_69"
    seqIDs "21_0_2358"
    seqIDs "18_2_66"
    seqIDs "28_5_199"
    seqIDs "34_1_563"
    seqIDs "31_1_563"
    seqIDs "13_1_137"
    seqIDs "4_1_618"
    seqIDs "30_0_373"
    seqIDs "36_1_227"
    seqIDs "23_0_300"
    seqIDs "2_1_618"
    seqIDs "5_0_563"
    seqIDs "25_7_66"
    seqIDs "39_1_414"
    seqIDs "9_7_66"
    seqIDs "42_0_588"
    seqIDs "37_2_355"
    seqIDs "26_5_66"
    seqIDs "14_0_618"
    seqIDs "45_1_227"
    seqIDs "22_0_327"
    seqIDs "20_1_313"
    seqIDs "27_2_54"
    seqIDs "12_2_357"
    seqIDs "16_0_644"
    hasEnd 0
    protein "VSPALGAVAAVGVSLAAADVPLAAVEVGFARPRQAAVTLVTFAVVAALLTGGAALSYRWYFRTAIPEGVTGLLGVAVVALYLNTTSLGSVAIGDNPTLLAPESVFFNLVSLGVAVVMAPVGRYAGDRLAVDVFALSGAKQLDGELSGVVRAVGRFTAVTLPPADEIGDMETYDPVSPEKKDEIAEKTLLFPRKLSPESLRERLVTRLKDEYGVGYVDVDLDADGSVEYFAVGSRAAGLGPTLAPESAAVAVAADPPNNATAGDTVQLWRDDPEPERVATGELRGVAGDAVTVALDESDAERLTDQGGYRLVTLPAEPRADREFASLLRSADETMASVTVAAGSDLDGSTVGEVGAVVAAVRPAAGSVQPIPPHDYAFGAGDLAYLVGRPDAIRSFEAAASTAGSAQTAASAAEAAGAAQSAATGDGDAAGVEDDGDAAVDSDGTQRS"
    dna "GTGAGCCCCGCGCTCGGTGCGGTCGCCGCCGTCGGCGTCTCCCTCGCCGCCGCTGATGTCCCCCTCGCCGCCGTCGAGGTCGGATTCGCGCGGCCGCGACAGGCGGCCGTCACGCTCGTCACGTTCGCGGTGGTCGCCGCCCTCCTGACCGGGGGCGCGGCGCTCTCCTACCGCTGGTACTTCCGAACGGCGATCCCCGAGGGGGTGACCGGGCTGCTGGGCGTCGCGGTCGTCGCGCTGTACCTCAACACGACCTCGCTGGGGTCGGTTGCGATCGGCGATAATCCGACCCTGTTGGCGCCCGAGAGCGTGTTCTTCAACCTCGTCTCGCTCGGCGTCGCAGTGGTGATGGCGCCCGTCGGCCGATACGCGGGCGACAGGCTCGCGGTCGACGTGTTCGCGCTCTCCGGCGCCAAGCAGCTCGACGGCGAACTGAGCGGGGTCGTGCGCGCTGTCGGGCGGTTCACGGCGGTGACGCTCCCACCGGCCGACGAGATCGGCGACATGGAGACGTACGACCCCGTCTCCCCGGAGAAGAAGGACGAGATCGCCGAGAAGACGCTGCTCTTCCCCCGGAAGCTCTCTCCGGAGTCGCTCCGCGAACGGCTCGTCACCCGGCTCAAAGACGAGTACGGCGTCGGCTACGTCGACGTCGACCTCGACGCGGACGGGTCGGTCGAGTACTTCGCGGTCGGCTCCCGCGCCGCCGGGCTCGGCCCGACGCTCGCGCCGGAGTCGGCGGCGGTGGCGGTGGCGGCCGACCCGCCGAACAACGCCACCGCCGGGGACACGGTCCAGCTGTGGCGCGACGACCCGGAGCCGGAGCGCGTCGCGACCGGCGAACTGCGGGGCGTCGCCGGCGACGCGGTCACCGTCGCGCTCGACGAGTCGGACGCCGAACGCCTGACCGACCAAGGCGGCTATCGGCTCGTGACGCTCCCCGCCGAGCCGCGGGCGGATCGCGAGTTCGCCTCGCTGCTGCGGAGCGCGGACGAGACGATGGCCTCGGTCACGGTCGCGGCCGGGAGCGACCTCGACGGGAGCACGGTCGGCGAGGTCGGCGCCGTCGTCGCCGCGGTCCGACCGGCGGCGGGGTCCGTCCAGCCGATCCCGCCGCACGACTACGCGTTCGGCGCTGGCGACCTGGCGTACCTCGTCGGGCGTCCGGACGCGATCCGGTCGTTCGAGGCGGCCGCGTCGACCGCGGGAAGCGCCCAGACGGCGGCGTCGGCCGCGGAGGCCGCAGGCGCCGCCCAGTCCGCCGCGACCGGGGACGGCGACGCGGCGGGGGTCGAAGACGACGGCGACGCCGCCGTCGACTCCGACGGGACGCAACGCTCTTGA"
    annotation ""
    description "hypothetical protein"
    lengths 1344
    lengths 1344
    lengths 1344
    lengths 1344
    lengths 1344
    lengths 1344
    lengths 1344
    lengths 1344
    lengths 1344
    lengths 1344
    lengths 1344
    lengths 1344
    lengths 1344
    lengths 1344
    lengths 1344
    lengths 1344
    lengths 1344
    lengths 1344
    lengths 1344
    lengths 1344
    lengths 1344
    lengths 1344
    lengths 1344
    lengths 1344
    lengths 1344
    lengths 1344
    lengths 1344
    lengths 1344
    lengths 1344
    lengths 1344
    lengths 1344
    lengths 1344
    lengths 1344
    lengths 1344
    lengths 1344
    lengths 1344
    lengths 1344
    lengths 1344
    lengths 1344
    lengths 1344
    lengths 1344
    lengths 1344
    lengths 1344
    lengths 1344
    lengths 1344
    lengths 1344
    lengths 1344
    longCentroidID 1344
    longCentroidID "0_0_300"
    paralog 0
    mergedDNA 0
    genomeIDs "0;1;2;3;4;5;6;7;8;9;10;11;12;13;14;15;16;17;18;19;20;21;22;23;24;25;26;27;28;29;30;31;32;33;34;35;36;37;38;39;40;41;42;43;44;45;46"
    geneIDs "35_2_107;40_1_588;0_0_300;10_2_24;46_7_64;33_1_227;1_0_563;29_1_166;6_0_618;41_1_414;11_2_395;24_0_575;38_1_588;3_2_162;15_1_613;17_1_617;43_1_227;8_0_597;19_11_54;44_1_563;32_1_314;7_0_69;21_0_2358;18_2_66;28_5_199;34_1_563;31_1_563;13_1_137;4_1_618;30_0_373;36_1_227;23_0_300;2_1_618;5_0_563;25_7_66;39_1_414;9_7_66;42_0_588;37_2_355;26_5_66;14_0_618;45_1_227;22_0_327;20_1_313;27_2_54;12_2_357;16_0_644"
    degrees 2
    name "group_746"
  ]
  node [
    id 228
    label "3896"
    size 47
    centroid "0_0_302"
    maxLenId 0
    members 0
    members 1
    members 2
    members 3
    members 4
    members 5
    members 6
    members 7
    members 8
    members 9
    members 10
    members 11
    members 12
    members 13
    members 14
    members 15
    members 16
    members 17
    members 18
    members 19
    members 20
    members 21
    members 22
    members 23
    members 24
    members 25
    members 26
    members 27
    members 28
    members 29
    members 30
    members 31
    members 32
    members 33
    members 34
    members 35
    members 36
    members 37
    members 38
    members 39
    members 40
    members 41
    members 42
    members 43
    members 44
    members 45
    members 46
    seqIDs "20_1_315"
    seqIDs "8_0_595"
    seqIDs "23_0_302"
    seqIDs "16_0_646"
    seqIDs "24_0_577"
    seqIDs "4_1_616"
    seqIDs "42_0_586"
    seqIDs "44_1_565"
    seqIDs "46_7_62"
    seqIDs "45_1_225"
    seqIDs "29_1_168"
    seqIDs "3_2_160"
    seqIDs "43_1_225"
    seqIDs "18_2_64"
    seqIDs "21_0_2356"
    seqIDs "9_7_68"
    seqIDs "33_1_225"
    seqIDs "35_2_105"
    seqIDs "5_0_561"
    seqIDs "7_0_67"
    seqIDs "37_2_357"
    seqIDs "17_1_615"
    seqIDs "30_0_375"
    seqIDs "2_1_616"
    seqIDs "41_1_416"
    seqIDs "10_2_22"
    seqIDs "40_1_586"
    seqIDs "12_2_359"
    seqIDs "25_7_64"
    seqIDs "15_1_611"
    seqIDs "32_1_316"
    seqIDs "34_1_565"
    seqIDs "39_1_416"
    seqIDs "14_0_616"
    seqIDs "0_0_302"
    seqIDs "26_5_64"
    seqIDs "6_0_616"
    seqIDs "38_1_586"
    seqIDs "36_1_225"
    seqIDs "1_0_565"
    seqIDs "13_1_135"
    seqIDs "22_0_329"
    seqIDs "31_1_565"
    seqIDs "11_2_397"
    seqIDs "19_11_56"
    seqIDs "28_5_197"
    seqIDs "27_2_52"
    hasEnd 0
    protein "MTDSDGDPRDDAADAGGEDHGGEGDHADGDGTGGEPNREEFHEDPVGHTRATAGMTVSELVDGYGDAGIGAASVNEAGDVLADMLANDDCTVFLSLAGAMVPAGMRRVVADLIRDGYVDALVTTGANLTHDAIEAIGGKHHHGRTHDPEKSLREHDEGLRDEGVDRIYNVYLPQEHFAEFEGHLREEVFPALEADPDADGTDAVSIADLTRELGRANAEVNDRDDVPEGPGVAAAAYESDVPIYCPAVQDSVLGLQAWMYAQTADFTLDALADMTELTDLAFEADDAGCLLVGGGVPKNFTLQTMLVTPRAYDYAVQITMDPEATGGLSGATLEEARSWGKLEKDARNASVYGDATVMLPMLVAAARDRVE"
```
