## Supplementary material for "Using the pan-genomic framework for the discovery of genomic islands in the haloarchaeon *Halorubrum ezzemoulense*": All of the supplemental material: FileS1.final_graph.gml (part 2 of 33)

```
    dna "ATGACCGACAGCGACGGGGACCCCCGAGACGACGCCGCGGACGCCGGTGGCGAGGATCACGGCGGTGAAGGCGATCACGCCGACGGTGACGGCACCGGCGGCGAGCCGAACCGCGAGGAGTTCCACGAGGACCCGGTCGGCCACACGCGCGCGACGGCGGGGATGACGGTGAGCGAACTCGTCGACGGCTACGGCGACGCGGGGATCGGGGCGGCGTCCGTCAACGAGGCGGGCGACGTGCTCGCCGATATGCTCGCGAACGACGACTGTACCGTGTTCCTCTCGCTCGCCGGCGCGATGGTGCCCGCCGGGATGCGCCGGGTCGTCGCCGACCTCATCCGCGACGGCTACGTCGACGCGCTGGTGACGACCGGGGCGAACCTCACCCACGACGCCATCGAGGCCATCGGCGGGAAGCACCACCACGGGCGCACCCACGACCCGGAGAAGAGCCTCCGCGAACACGACGAGGGGCTCCGCGACGAGGGGGTCGACCGCATCTACAACGTCTACCTCCCGCAGGAGCACTTCGCCGAGTTCGAGGGGCACCTCCGCGAGGAGGTGTTCCCCGCGCTGGAGGCCGACCCCGACGCTGACGGGACCGACGCGGTCTCCATCGCCGACCTCACGCGCGAGCTCGGCCGCGCCAACGCCGAAGTCAACGACCGCGACGACGTCCCCGAGGGGCCGGGCGTCGCGGCCGCCGCCTACGAGTCCGACGTCCCGATCTACTGCCCGGCGGTCCAGGACTCCGTGCTGGGGCTTCAGGCGTGGATGTACGCGCAGACGGCCGACTTCACGCTCGACGCGCTCGCGGACATGACCGAGCTGACCGACCTCGCGTTCGAGGCCGACGACGCCGGCTGCCTGCTCGTCGGCGGCGGCGTGCCGAAGAACTTCACGCTCCAGACGATGCTCGTCACGCCGCGGGCGTACGACTACGCCGTCCAGATCACGATGGACCCCGAGGCGACCGGGGGGCTCTCCGGCGCGACGCTCGAGGAGGCGCGCTCGTGGGGGAAACTCGAGAAGGACGCGCGCAACGCCTCCGTCTACGGCGACGCGACCGTGATGCTCCCGATGCTCGTCGCCGCCGCCCGCGACCGCGTGGAGTAG"
    annotation ""
    description "hypothetical protein"
    lengths 1116
    lengths 1116
    lengths 1116
    lengths 1116
    lengths 1116
    lengths 1116
    lengths 1116
    lengths 1116
    lengths 1116
    lengths 1116
    lengths 1116
    lengths 1116
    lengths 1116
    lengths 1116
    lengths 1116
    lengths 1116
    lengths 1116
    lengths 1116
    lengths 1116
    lengths 1116
    lengths 1116
    lengths 1116
    lengths 1116
    lengths 1116
    lengths 1116
    lengths 1116
    lengths 1116
    lengths 1116
    lengths 1116
    lengths 1116
    lengths 1116
    lengths 1116
    lengths 1116
    lengths 1116
    lengths 1116
    lengths 1116
    lengths 1116
    lengths 1116
    lengths 1116
    lengths 1116
    lengths 1116
    lengths 1116
    lengths 1116
    lengths 1116
    lengths 1116
    lengths 1116
    lengths 1116
    longCentroidID 1116
    longCentroidID "0_0_302"
    paralog 0
    mergedDNA 0
    genomeIDs "0;1;2;3;4;5;6;7;8;9;10;11;12;13;14;15;16;17;18;19;20;21;22;23;24;25;26;27;28;29;30;31;32;33;34;35;36;37;38;39;40;41;42;43;44;45;46"
    geneIDs "20_1_315;8_0_595;23_0_302;16_0_646;24_0_577;4_1_616;42_0_586;44_1_565;46_7_62;45_1_225;29_1_168;3_2_160;43_1_225;18_2_64;21_0_2356;9_7_68;33_1_225;35_2_105;5_0_561;7_0_67;37_2_357;17_1_615;30_0_375;2_1_616;41_1_416;10_2_22;40_1_586;12_2_359;25_7_64;15_1_611;32_1_316;34_1_565;39_1_416;14_0_616;0_0_302;26_5_64;6_0_616;38_1_586;36_1_225;1_0_565;13_1_135;22_0_329;31_1_565;11_2_397;19_11_56;28_5_197;27_2_52"
    degrees 2
    name "group_1172"
  ]
  node [
    id 229
    label "2219"
    size 47
    centroid "0_0_305"
    maxLenId 0
    members 0
    members 1
    members 2
    members 3
    members 4
    members 5
    members 6
    members 7
    members 8
    members 9
    members 10
    members 11
    members 12
    members 13
    members 14
    members 15
    members 16
    members 17
    members 18
    members 19
    members 20
    members 21
    members 22
    members 23
    members 24
    members 25
    members 26
    members 27
    members 28
    members 29
    members 30
    members 31
    members 32
    members 33
    members 34
    members 35
    members 36
    members 37
    members 38
    members 39
    members 40
    members 41
    members 42
    members 43
    members 44
    members 45
    members 46
    seqIDs "8_0_592"
    seqIDs "31_1_568"
    seqIDs "45_1_222"
    seqIDs "19_11_59"
    seqIDs "26_5_61"
    seqIDs "15_1_608"
    seqIDs "29_1_171"
    seqIDs "9_7_71"
    seqIDs "1_0_568"
    seqIDs "7_0_64"
    seqIDs "27_2_49"
    seqIDs "5_0_558"
    seqIDs "11_2_400"
    seqIDs "3_2_157"
    seqIDs "22_0_332"
    seqIDs "43_1_222"
    seqIDs "35_2_102"
    seqIDs "13_1_132"
    seqIDs "32_1_319"
    seqIDs "2_1_613"
    seqIDs "23_0_305"
    seqIDs "44_1_568"
    seqIDs "28_5_194"
    seqIDs "18_2_61"
    seqIDs "34_1_568"
    seqIDs "40_1_583"
    seqIDs "20_1_318"
    seqIDs "4_1_613"
    seqIDs "21_0_2353"
    seqIDs "37_2_360"
    seqIDs "36_1_222"
    seqIDs "14_0_613"
    seqIDs "33_1_222"
    seqIDs "41_1_419"
    seqIDs "12_2_362"
    seqIDs "0_0_305"
    seqIDs "24_0_580"
    seqIDs "39_1_419"
    seqIDs "46_7_59"
    seqIDs "6_0_613"
    seqIDs "30_0_378"
    seqIDs "42_0_583"
    seqIDs "10_2_19"
    seqIDs "16_0_649"
    seqIDs "38_1_583"
    seqIDs "25_7_61"
    seqIDs "17_1_612"
    hasEnd 0
    protein "MGQGYGVGFRSLTTEVTDHRPPVEGDIPSWLSGTLIRNGPGLFDVGGERLGHWFDGLAMLRRYAFEDGALSYSNRFLRTDAYADAMDGSVSGQFGTDRTGMGKIASWLRALGPPEITDNANVHVARLDGEHVALTEAPRRIAFDPATLETRGAFGFDDDLGEHVTAAHLVRDPETDAWFGFVTEFGRTPEYHVYRLAPDRRARERVASIAADGPGYIHDCSITTDHVVLVETPLVMPIRRALSPFSEGILDVLDWQPERGTRVLVVDRETGDLVADPALPPVFAFHHVNAYATGDEVVVDLVEFPDPGIVDAMRLDALDGDPSDVDVPDGRPVRYRVDLRSNEVDRSTLHQVGVELPRVAPDVVGREYRYAYAQATDREGTNGLVKLDVETGRTREWWEDGVFVEEPIPVRRPGATAEDDGVVVAPALDSRAEETRLLVFDAGTLALLADASLPHAEPFGFHGRFFRDS"
    dna "ATGGGGCAGGGTTACGGAGTCGGGTTCCGATCGCTCACGACGGAAGTGACGGACCACCGTCCCCCGGTCGAGGGCGACATCCCGTCGTGGCTGTCGGGGACGCTCATTCGGAACGGTCCGGGGCTGTTCGATGTCGGCGGTGAGCGACTCGGGCACTGGTTCGACGGACTCGCGATGCTTCGGCGATACGCGTTCGAGGACGGGGCGCTGTCGTACTCGAATCGCTTCCTCCGTACGGACGCCTACGCGGACGCGATGGACGGCTCCGTCTCCGGGCAGTTCGGGACCGACCGGACGGGCATGGGGAAAATCGCGTCGTGGCTGCGGGCGCTCGGCCCGCCGGAGATCACGGACAACGCGAACGTTCACGTCGCCCGCCTCGACGGCGAGCACGTCGCGCTCACCGAGGCGCCGCGTCGGATCGCGTTCGACCCCGCGACGCTCGAGACCCGAGGCGCATTCGGCTTCGACGACGACCTCGGCGAGCACGTCACCGCCGCGCACCTCGTGCGCGACCCCGAGACCGACGCGTGGTTCGGCTTCGTGACCGAGTTCGGTCGAACGCCCGAGTATCACGTCTACCGGCTCGCCCCGGACCGTCGCGCCAGGGAACGGGTCGCGTCGATCGCGGCGGACGGCCCGGGGTACATCCACGACTGTAGCATCACGACCGATCACGTCGTCCTCGTCGAGACGCCGCTCGTGATGCCGATCCGCCGCGCGCTGAGCCCGTTCTCCGAGGGCATCCTCGACGTCCTCGATTGGCAGCCGGAGCGCGGCACGCGCGTCCTCGTCGTCGATCGCGAGACCGGCGACCTCGTCGCAGATCCCGCGCTCCCGCCAGTCTTCGCCTTCCACCACGTCAACGCGTACGCGACAGGCGACGAGGTCGTCGTAGACCTCGTCGAGTTTCCCGACCCCGGTATCGTCGACGCGATGCGCCTCGACGCGCTCGACGGTGACCCCTCGGACGTCGACGTCCCCGACGGGCGCCCAGTCCGGTATCGGGTCGACCTGCGGTCCAACGAAGTCGACCGGTCGACGCTCCACCAGGTCGGCGTGGAGCTCCCCCGAGTCGCCCCCGACGTCGTCGGCCGCGAGTACCGGTACGCGTACGCGCAGGCGACGGACCGCGAGGGCACGAACGGACTGGTAAAGCTCGACGTCGAGACCGGTCGGACGCGCGAGTGGTGGGAGGACGGCGTCTTCGTGGAGGAGCCGATCCCCGTGCGGCGGCCGGGCGCGACCGCCGAGGACGACGGCGTCGTCGTCGCGCCGGCGCTCGACAGCCGCGCGGAGGAGACCCGCCTGCTCGTCTTCGACGCCGGGACGCTCGCACTCCTCGCCGACGCGTCGCTCCCCCACGCGGAGCCGTTCGGCTTCCACGGCCGGTTCTTCCGTGACAGTTGA"
    annotation ""
    description "Apocarotenoid-1515'-oxygenase"
    lengths 1410
    lengths 1410
    lengths 1410
    lengths 1410
    lengths 1410
    lengths 1410
    lengths 1410
    lengths 1410
    lengths 1410
    lengths 1410
    lengths 1410
    lengths 1410
    lengths 1410
    lengths 1410
    lengths 1410
    lengths 1410
    lengths 1410
    lengths 1410
    lengths 1410
    lengths 1410
    lengths 1410
    lengths 1410
    lengths 1410
    lengths 1410
    lengths 1410
    lengths 1410
    lengths 1410
    lengths 1410
    lengths 1410
    lengths 1410
    lengths 1410
    lengths 1410
    lengths 1410
    lengths 1410
    lengths 1410
    lengths 1410
    lengths 1410
    lengths 1410
    lengths 1410
    lengths 1410
    lengths 1410
    lengths 1410
    lengths 1410
    lengths 1410
    lengths 1410
    lengths 1410
    lengths 1410
    longCentroidID 1410
    longCentroidID "0_0_305"
    paralog 0
    mergedDNA 0
    genomeIDs "0;1;2;3;4;5;6;7;8;9;10;11;12;13;14;15;16;17;18;19;20;21;22;23;24;25;26;27;28;29;30;31;32;33;34;35;36;37;38;39;40;41;42;43;44;45;46"
    geneIDs "8_0_592;31_1_568;45_1_222;19_11_59;26_5_61;15_1_608;29_1_171;9_7_71;1_0_568;7_0_64;27_2_49;5_0_558;11_2_400;3_2_157;22_0_332;43_1_222;35_2_102;13_1_132;32_1_319;2_1_613;23_0_305;44_1_568;28_5_194;18_2_61;34_1_568;40_1_583;20_1_318;4_1_613;21_0_2353;37_2_360;36_1_222;14_0_613;33_1_222;41_1_419;12_2_362;0_0_305;24_0_580;39_1_419;46_7_59;6_0_613;30_0_378;42_0_583;10_2_19;16_0_649;38_1_583;25_7_61;17_1_612"
    degrees 2
    name "group_666"
  ]
  node [
    id 230
    label "4457"
    size 47
    centroid "0_0_307"
    maxLenId 0
    members 0
    members 1
    members 2
    members 3
    members 4
    members 5
    members 6
    members 7
    members 8
    members 9
    members 10
    members 11
    members 12
    members 13
    members 14
    members 15
    members 16
    members 17
    members 18
    members 19
    members 20
    members 21
    members 22
    members 23
    members 24
    members 25
    members 26
    members 27
    members 28
    members 29
    members 30
    members 31
    members 32
    members 33
    members 34
    members 35
    members 36
    members 37
    members 38
    members 39
    members 40
    members 41
    members 42
    members 43
    members 44
    members 45
    members 46
    seqIDs "13_1_130"
    seqIDs "31_1_570"
    seqIDs "27_2_47"
    seqIDs "45_1_220"
    seqIDs "1_0_570"
    seqIDs "36_1_220"
    seqIDs "16_0_651"
    seqIDs "18_2_59"
    seqIDs "38_1_581"
    seqIDs "37_2_362"
    seqIDs "32_1_321"
    seqIDs "43_1_220"
    seqIDs "40_1_581"
    seqIDs "46_7_57"
    seqIDs "34_1_570"
    seqIDs "39_1_421"
    seqIDs "28_5_192"
    seqIDs "7_0_62"
    seqIDs "11_2_402"
    seqIDs "9_7_73"
    seqIDs "26_5_59"
    seqIDs "0_0_307"
    seqIDs "21_0_2351"
    seqIDs "17_1_610"
    seqIDs "10_2_17"
    seqIDs "41_1_421"
    seqIDs "25_7_59"
    seqIDs "22_0_334"
    seqIDs "29_1_173"
    seqIDs "33_1_220"
    seqIDs "8_0_590"
    seqIDs "20_1_320"
    seqIDs "19_11_61"
    seqIDs "30_0_380"
    seqIDs "35_2_100"
    seqIDs "42_0_581"
    seqIDs "4_1_611"
    seqIDs "44_1_570"
    seqIDs "2_1_611"
    seqIDs "5_0_556"
    seqIDs "14_0_611"
    seqIDs "23_0_307"
    seqIDs "24_0_582"
    seqIDs "12_2_364"
    seqIDs "6_0_611"
    seqIDs "3_2_155"
    seqIDs "15_1_606"
    hasEnd 0
    protein "MDLSVVDLSPVPRGGTAADAFANTVDAARHAERLGYERFWVAEHHGMGDRLAGTTPEVLLGRVAGATDSIRIGSGAVLLNHYSPFKVAESFGVLDGLAPGRVDLGMGRANGSPASDRALGTDRRVENPNEDHRERITAVVNHLRDAYPDEHPYADLSVPGSAEGPAVPWVLGSSPASGEIAGELGLRYCFAGFIRPGFAERAFAAYREAFDPDAGPGGLDEPQGMVAVNAVAAETDAAAARRRAPAEATFRRMKRGELGDETPTEEEAIDELGGAPDPTPATLDDDEWPRSISGSPETMSGLLEQLADRVGVDEVMIQHTVPDREAALDSHALLAEATDLDLRAD"
    dna "ATGGACCTTTCAGTCGTCGACCTCTCGCCGGTCCCCCGGGGCGGCACCGCGGCGGACGCGTTCGCGAACACGGTCGACGCCGCGCGCCACGCCGAGCGACTGGGCTACGAGCGGTTCTGGGTCGCCGAACACCACGGGATGGGCGACCGCCTCGCCGGCACCACGCCAGAGGTGCTGCTCGGTCGGGTCGCGGGCGCGACCGACTCGATCCGGATCGGAAGCGGGGCCGTCCTCTTGAACCACTACAGCCCGTTCAAGGTGGCCGAGTCGTTCGGCGTCCTCGACGGGCTGGCGCCCGGCCGCGTCGACCTCGGGATGGGCCGCGCAAACGGCTCGCCCGCCTCCGACCGCGCGCTCGGCACCGACCGCCGCGTCGAGAACCCGAACGAGGACCACCGCGAGCGGATCACCGCGGTGGTGAACCACCTCCGCGACGCCTATCCGGACGAACACCCGTACGCCGACCTGTCGGTGCCCGGGTCGGCCGAGGGGCCGGCCGTCCCGTGGGTGCTGGGGTCGAGTCCGGCGAGCGGGGAGATCGCCGGCGAGCTGGGCCTGCGCTACTGCTTCGCCGGCTTCATCCGGCCCGGGTTCGCCGAGCGCGCGTTCGCGGCGTACCGCGAGGCGTTCGACCCCGACGCCGGCCCCGGCGGCCTCGACGAGCCGCAAGGGATGGTCGCGGTCAACGCGGTGGCGGCCGAGACGGACGCGGCCGCGGCCCGTCGGCGCGCGCCCGCAGAGGCGACGTTCCGGCGTATGAAACGCGGTGAGCTCGGCGACGAGACGCCGACCGAGGAGGAGGCGATCGACGAGCTAGGCGGCGCGCCGGACCCGACGCCGGCGACGCTGGACGACGACGAGTGGCCGCGGTCGATCTCCGGGAGCCCGGAGACGATGTCGGGCCTGCTGGAGCAGTTGGCCGACCGCGTCGGCGTCGACGAGGTGATGATCCAGCACACGGTGCCGGACCGCGAGGCCGCGCTCGATTCGCACGCGCTCCTCGCCGAAGCGACGGACCTAGATCTACGCGCCGACTGA"
    annotation ""
    description "hypothetical protein"
    lengths 1038
    lengths 1038
    lengths 1038
    lengths 1038
    lengths 1038
    lengths 1038
    lengths 1038
    lengths 1038
    lengths 1038
    lengths 1038
    lengths 1038
    lengths 1038
    lengths 1038
    lengths 1038
    lengths 1038
    lengths 1038
    lengths 1038
    lengths 1038
    lengths 1038
    lengths 1038
    lengths 1038
    lengths 1038
    lengths 1038
    lengths 1038
    lengths 1038
    lengths 1038
    lengths 1038
    lengths 1038
    lengths 1038
    lengths 1038
    lengths 1038
    lengths 1038
    lengths 1038
    lengths 1038
    lengths 1038
    lengths 1038
    lengths 1038
    lengths 1038
    lengths 1038
    lengths 1038
    lengths 1038
    lengths 1038
    lengths 1038
    lengths 1038
    lengths 1038
    lengths 1038
    lengths 1038
    longCentroidID 1038
    longCentroidID "0_0_307"
    paralog 0
    mergedDNA 0
    genomeIDs "0;1;2;3;4;5;6;7;8;9;10;11;12;13;14;15;16;17;18;19;20;21;22;23;24;25;26;27;28;29;30;31;32;33;34;35;36;37;38;39;40;41;42;43;44;45;46"
    geneIDs "13_1_130;31_1_570;27_2_47;45_1_220;1_0_570;36_1_220;16_0_651;18_2_59;38_1_581;37_2_362;32_1_321;43_1_220;40_1_581;46_7_57;34_1_570;39_1_421;28_5_192;7_0_62;11_2_402;9_7_73;26_5_59;0_0_307;21_0_2351;17_1_610;10_2_17;41_1_421;25_7_59;22_0_334;29_1_173;33_1_220;8_0_590;20_1_320;19_11_61;30_0_380;35_2_100;42_0_581;4_1_611;44_1_570;2_1_611;5_0_556;14_0_611;23_0_307;24_0_582;12_2_364;6_0_611;3_2_155;15_1_606"
    degrees 2
    name "group_1341"
  ]
  node [
    id 231
    label "15563"
    size 47
    centroid "0_0_308"
    maxLenId 0
    members 0
    members 1
    members 2
    members 3
    members 4
    members 5
    members 6
    members 7
    members 8
    members 9
    members 10
    members 11
    members 12
    members 13
    members 14
    members 15
    members 16
    members 17
    members 18
    members 19
    members 20
    members 21
    members 22
    members 23
    members 24
    members 25
    members 26
    members 27
    members 28
    members 29
    members 30
    members 31
    members 32
    members 33
    members 34
    members 35
    members 36
    members 37
    members 38
    members 39
    members 40
    members 41
    members 42
    members 43
    members 44
    members 45
    members 46
    seqIDs "32_1_322"
    seqIDs "17_1_609"
    seqIDs "37_2_363"
    seqIDs "42_0_580"
    seqIDs "44_1_571"
    seqIDs "33_1_219"
    seqIDs "6_0_610"
    seqIDs "5_0_555"
    seqIDs "28_5_191"
    seqIDs "34_1_571"
    seqIDs "36_1_219"
    seqIDs "35_2_99"
    seqIDs "16_0_652"
    seqIDs "2_1_610"
    seqIDs "31_1_571"
    seqIDs "8_0_589"
    seqIDs "7_0_61"
    seqIDs "1_0_571"
    seqIDs "13_1_129"
    seqIDs "24_0_583"
    seqIDs "0_0_308"
    seqIDs "10_2_16"
    seqIDs "18_2_58"
    seqIDs "38_1_580"
    seqIDs "43_1_219"
    seqIDs "9_7_74"
    seqIDs "22_0_335"
    seqIDs "19_11_62"
    seqIDs "12_2_365"
    seqIDs "21_0_2350"
    seqIDs "27_2_46"
    seqIDs "20_1_321"
    seqIDs "30_0_381"
    seqIDs "14_0_610"
    seqIDs "26_5_58"
    seqIDs "3_2_154"
    seqIDs "46_7_56"
    seqIDs "39_1_422"
    seqIDs "25_7_58"
    seqIDs "4_1_610"
    seqIDs "40_1_580"
    seqIDs "29_1_174"
    seqIDs "15_1_605"
    seqIDs "41_1_422"
    seqIDs "23_0_308"
    seqIDs "11_2_403"
    seqIDs "45_1_219"
    hasEnd 0
    protein "MTGAGTPSQGKKNKTVHVKCRRCGEKSYHVKKERCSSCGFGESASRRDYAWQSKTGDN"
    dna "ATGACCGGCGCAGGTACGCCCTCCCAAGGGAAAAAGAACAAGACGGTTCACGTGAAGTGTCGACGCTGCGGCGAGAAGTCCTACCACGTCAAGAAGGAGCGCTGCTCCTCGTGCGGCTTCGGCGAGTCCGCCTCCCGGCGCGACTACGCCTGGCAGTCGAAGACCGGCGACAACTGA"
    annotation ""
    description "hypothetical protein"
    lengths 177
    lengths 177
    lengths 177
    lengths 177
    lengths 177
    lengths 177
    lengths 177
    lengths 177
    lengths 177
    lengths 177
    lengths 177
    lengths 177
    lengths 177
    lengths 177
    lengths 177
    lengths 177
    lengths 177
    lengths 177
    lengths 177
    lengths 177
    lengths 177
    lengths 177
    lengths 177
    lengths 177
    lengths 177
    lengths 177
    lengths 177
    lengths 177
    lengths 177
    lengths 177
    lengths 177
    lengths 177
    lengths 177
    lengths 177
    lengths 177
    lengths 177
    lengths 177
    lengths 177
    lengths 177
    lengths 177
    lengths 177
    lengths 177
    lengths 177
    lengths 177
    lengths 177
    lengths 177
    lengths 177
    longCentroidID 177
    longCentroidID "0_0_308"
    paralog 0
    mergedDNA 0
    genomeIDs "0;1;2;3;4;5;6;7;8;9;10;11;12;13;14;15;16;17;18;19;20;21;22;23;24;25;26;27;28;29;30;31;32;33;34;35;36;37;38;39;40;41;42;43;44;45;46"
    geneIDs "32_1_322;17_1_609;37_2_363;42_0_580;44_1_571;33_1_219;6_0_610;5_0_555;28_5_191;34_1_571;36_1_219;35_2_99;16_0_652;2_1_610;31_1_571;8_0_589;7_0_61;1_0_571;13_1_129;24_0_583;0_0_308;10_2_16;18_2_58;38_1_580;43_1_219;9_7_74;22_0_335;19_11_62;12_2_365;21_0_2350;27_2_46;20_1_321;30_0_381;14_0_610;26_5_58;3_2_154;46_7_56;39_1_422;25_7_58;4_1_610;40_1_580;29_1_174;15_1_605;41_1_422;23_0_308;11_2_403;45_1_219"
    degrees 2
    name "group_4334"
  ]
  node [
    id 232
    label "14290"
    size 47
    centroid "0_0_309"
    maxLenId 0
    members 0
    members 1
    members 2
    members 3
    members 4
    members 5
    members 6
    members 7
    members 8
    members 9
    members 10
    members 11
    members 12
    members 13
    members 14
    members 15
    members 16
    members 17
    members 18
    members 19
    members 20
    members 21
    members 22
    members 23
    members 24
    members 25
    members 26
    members 27
    members 28
    members 29
    members 30
    members 31
    members 32
    members 33
    members 34
    members 35
    members 36
    members 37
    members 38
    members 39
    members 40
    members 41
    members 42
    members 43
    members 44
    members 45
    members 46
    seqIDs "22_0_336"
    seqIDs "5_0_554"
    seqIDs "16_0_653"
    seqIDs "33_1_218"
    seqIDs "25_7_57"
    seqIDs "23_0_309"
    seqIDs "45_1_218"
    seqIDs "41_1_423"
    seqIDs "7_0_60"
    seqIDs "13_1_128"
    seqIDs "6_0_609"
    seqIDs "14_0_609"
    seqIDs "35_2_98"
    seqIDs "1_0_572"
    seqIDs "24_0_584"
    seqIDs "3_2_153"
    seqIDs "34_1_572"
    seqIDs "28_5_190"
    seqIDs "19_11_63"
    seqIDs "4_1_609"
    seqIDs "43_1_218"
    seqIDs "30_0_382"
    seqIDs "46_7_55"
    seqIDs "0_0_309"
    seqIDs "17_1_608"
    seqIDs "15_1_604"
    seqIDs "38_1_579"
    seqIDs "11_2_404"
    seqIDs "26_5_57"
    seqIDs "36_1_218"
    seqIDs "44_1_572"
    seqIDs "21_0_2349"
    seqIDs "32_1_323"
    seqIDs "42_0_579"
    seqIDs "31_1_572"
    seqIDs "20_1_322"
    seqIDs "2_1_609"
    seqIDs "8_0_588"
    seqIDs "39_1_423"
    seqIDs "40_1_579"
    seqIDs "9_7_75"
    seqIDs "12_2_366"
    seqIDs "29_1_175"
    seqIDs "37_2_364"
    seqIDs "18_2_57"
    seqIDs "27_2_45"
    seqIDs "10_2_15"
    hasEnd 0
    protein "MSGRPLDVLEASLEEPVTVHLKDGTTYYGVLGGYDQHMNVVIEPEADVDGRVDEDLDGEFAVAIEDTTIIRGDNVVTIKA"
    dna "ATGAGTGGACGACCCCTCGACGTGCTCGAAGCGTCGCTCGAGGAGCCCGTGACGGTACACCTGAAGGACGGCACGACGTACTACGGCGTCCTCGGCGGCTACGACCAGCACATGAACGTCGTCATCGAGCCGGAGGCTGACGTGGACGGCCGCGTCGACGAAGACCTCGACGGCGAGTTCGCGGTCGCGATCGAAGACACAACGATTATACGCGGCGATAACGTCGTCACAATCAAAGCATGA"
    annotation ""
    description "hypothetical protein"
    lengths 243
    lengths 243
    lengths 243
    lengths 243
    lengths 243
    lengths 243
    lengths 243
    lengths 243
    lengths 243
    lengths 243
    lengths 243
    lengths 243
    lengths 243
    lengths 243
    lengths 243
    lengths 243
    lengths 243
    lengths 243
    lengths 243
    lengths 243
    lengths 243
    lengths 243
    lengths 243
    lengths 243
    lengths 243
    lengths 243
    lengths 243
    lengths 243
    lengths 243
    lengths 243
    lengths 243
    lengths 243
    lengths 243
    lengths 243
    lengths 243
    lengths 243
    lengths 243
    lengths 243
    lengths 243
    lengths 243
    lengths 243
    lengths 243
    lengths 243
    lengths 243
    lengths 243
    lengths 243
    lengths 243
    longCentroidID 243
    longCentroidID "0_0_309"
    paralog 0
    mergedDNA 0
    genomeIDs "0;1;2;3;4;5;6;7;8;9;10;11;12;13;14;15;16;17;18;19;20;21;22;23;24;25;26;27;28;29;30;31;32;33;34;35;36;37;38;39;40;41;42;43;44;45;46"
    geneIDs "22_0_336;5_0_554;16_0_653;33_1_218;25_7_57;23_0_309;45_1_218;41_1_423;7_0_60;13_1_128;6_0_609;14_0_609;35_2_98;1_0_572;24_0_584;3_2_153;34_1_572;28_5_190;19_11_63;4_1_609;43_1_218;30_0_382;46_7_55;0_0_309;17_1_608;15_1_604;38_1_579;11_2_404;26_5_57;36_1_218;44_1_572;21_0_2349;32_1_323;42_0_579;31_1_572;20_1_322;2_1_609;8_0_588;39_1_423;40_1_579;9_7_75;12_2_366;29_1_175;37_2_364;18_2_57;27_2_45;10_2_15"
    degrees 3
    name "group_3985"
  ]
  node [
    id 233
    label "8140"
    size 46
    centroid "0_0_311"
    maxLenId 0
    members 0
    members 1
    members 2
    members 3
    members 4
    members 5
    members 6
    members 7
    members 9
    members 10
    members 11
    members 12
    members 13
    members 14
    members 15
    members 16
    members 17
    members 18
    members 19
    members 20
    members 21
    members 22
    members 23
    members 24
    members 25
    members 26
    members 27
    members 28
    members 29
    members 30
    members 31
    members 32
    members 33
    members 34
    members 35
    members 36
    members 37
    members 38
    members 39
    members 40
    members 41
    members 42
    members 43
    members 44
    members 45
    members 46
    seqIDs "25_7_55"
    seqIDs "18_2_55"
    seqIDs "22_0_338"
    seqIDs "40_1_577"
    seqIDs "16_0_655"
    seqIDs "35_2_96"
    seqIDs "28_5_188"
    seqIDs "29_1_177"
    seqIDs "17_1_606"
    seqIDs "46_7_53"
    seqIDs "11_2_406"
    seqIDs "27_2_43"
    seqIDs "34_1_574"
    seqIDs "1_0_574"
    seqIDs "42_0_577"
    seqIDs "3_2_151"
    seqIDs "19_11_65"
    seqIDs "31_1_574"
    seqIDs "32_1_325"
    seqIDs "39_1_425"
    seqIDs "43_1_216"
    seqIDs "30_0_384"
    seqIDs "6_0_607"
    seqIDs "41_1_425"
    seqIDs "12_2_368"
    seqIDs "21_0_2347"
    seqIDs "38_1_577"
    seqIDs "2_1_607"
    seqIDs "45_1_216"
    seqIDs "0_0_311"
    seqIDs "14_0_607"
    seqIDs "26_5_55"
    seqIDs "5_0_552"
    seqIDs "44_1_574"
    seqIDs "13_1_126"
    seqIDs "7_0_58"
    seqIDs "15_1_602"
    seqIDs "20_1_324"
    seqIDs "36_1_216"
    seqIDs "37_2_366"
    seqIDs "33_1_216"
    seqIDs "9_7_77"
    seqIDs "24_0_586"
    seqIDs "23_0_311"
    seqIDs "4_1_607"
    seqIDs "10_2_13"
    hasEnd 0
    protein "MADVPRRRALLAAASGIAALAGCAGSDSASNSYPVRGDQPIDGYELERARDESGEPILTGGEETPSNETDERGRRRPRARRVLVSGDGLDALDFAETAAADRLRSFLDGTDFESASAYLLSMPVTACRDVRLRSVAVEPSELADGDLHPRADFCRAYRPADVECDPEAVHTVGFAIRLPVAAERSSGSGMGMRGSCRQGDPPAVFNSSAPGAGGDGE"
    dna "ATGGCAGACGTACCCCGCCGCCGAGCCCTCCTCGCGGCCGCGTCAGGGATCGCCGCGCTGGCCGGCTGCGCCGGTAGCGACTCCGCGTCGAACAGCTACCCCGTCCGGGGCGATCAACCGATAGACGGGTACGAACTCGAACGAGCGCGCGACGAGAGCGGCGAGCCGATCCTCACCGGCGGTGAAGAGACGCCGTCGAACGAGACCGACGAGCGCGGGCGACGGCGGCCTCGCGCCCGGCGCGTATTGGTCTCTGGCGACGGCCTCGACGCACTCGACTTCGCCGAGACCGCGGCCGCCGACCGCCTGCGGTCGTTCCTCGACGGGACGGACTTCGAGTCGGCGTCGGCCTACCTTCTCTCGATGCCGGTGACGGCCTGTCGCGATGTCCGGCTCCGGTCTGTCGCCGTCGAGCCGTCGGAGCTCGCCGACGGCGACCTCCACCCCCGAGCCGACTTCTGCCGGGCGTACCGCCCGGCCGACGTCGAGTGCGATCCGGAGGCCGTCCACACCGTCGGCTTCGCGATCCGACTCCCCGTGGCGGCGGAGCGGTCGAGCGGGAGCGGAATGGGGATGCGTGGCTCCTGTCGACAGGGAGATCCGCCTGCCGTGTTCAACTCCTCGGCACCCGGTGCGGGAGGTGATGGCGAGTGA"
    annotation ""
    description "hypothetical protein"
    lengths 654
    lengths 654
    lengths 654
    lengths 654
    lengths 654
    lengths 654
    lengths 654
    lengths 654
    lengths 654
    lengths 654
    lengths 654
    lengths 654
    lengths 654
    lengths 654
    lengths 654
    lengths 654
    lengths 654
    lengths 654
    lengths 654
    lengths 654
    lengths 654
    lengths 654
    lengths 654
    lengths 654
    lengths 654
    lengths 654
    lengths 654
    lengths 654
    lengths 654
    lengths 654
    lengths 654
    lengths 654
    lengths 654
    lengths 654
    lengths 654
    lengths 654
    lengths 654
    lengths 654
    lengths 654
    lengths 654
    lengths 654
    lengths 654
    lengths 654
    lengths 654
    lengths 654
    lengths 654
    longCentroidID 654
    longCentroidID "0_0_311"
    paralog 0
    mergedDNA 0
    genomeIDs "0;1;2;3;4;5;6;7;9;10;11;12;13;14;15;16;17;18;19;20;21;22;23;24;25;26;27;28;29;30;31;32;33;34;35;36;37;38;39;40;41;42;43;44;45;46"
    geneIDs "25_7_55;18_2_55;22_0_338;40_1_577;16_0_655;35_2_96;28_5_188;29_1_177;17_1_606;46_7_53;11_2_406;27_2_43;34_1_574;1_0_574;42_0_577;3_2_151;19_11_65;31_1_574;32_1_325;39_1_425;43_1_216;30_0_384;6_0_607;41_1_425;12_2_368;21_0_2347;38_1_577;2_1_607;45_1_216;0_0_311;14_0_607;26_5_55;5_0_552;44_1_574;13_1_126;7_0_58;15_1_602;20_1_324;36_1_216;37_2_366;33_1_216;9_7_77;24_0_586;23_0_311;4_1_607;10_2_13"
    degrees 2
    name "group_2410"
  ]
  node [
    id 234
    label "4387"
    size 47
    centroid "0_0_313"
    maxLenId 0
    members 0
    members 1
    members 2
    members 3
    members 4
    members 5
    members 6
    members 7
    members 8
    members 9
    members 10
    members 11
    members 12
    members 13
    members 14
    members 15
    members 16
    members 17
    members 18
    members 19
    members 20
    members 21
    members 22
    members 23
    members 24
    members 25
    members 26
    members 27
    members 28
    members 29
    members 30
    members 31
    members 32
    members 33
    members 34
    members 35
    members 36
    members 37
    members 38
    members 39
    members 40
    members 41
    members 42
    members 43
    members 44
    members 45
    members 46
    seqIDs "8_0_584"
    seqIDs "16_0_657"
    seqIDs "38_1_575"
    seqIDs "14_0_605"
    seqIDs "0_0_313"
    seqIDs "4_1_605"
    seqIDs "46_7_51"
    seqIDs "26_5_53"
    seqIDs "41_1_427"
    seqIDs "42_0_575"
    seqIDs "29_1_179"
    seqIDs "1_0_576"
    seqIDs "19_11_67"
    seqIDs "9_7_79"
    seqIDs "17_1_604"
    seqIDs "5_0_550"
    seqIDs "32_1_327"
    seqIDs "13_1_124"
    seqIDs "24_0_588"
    seqIDs "11_2_408"
    seqIDs "28_5_186"
    seqIDs "22_0_340"
    seqIDs "31_1_576"
    seqIDs "20_1_326"
    seqIDs "10_2_11"
    seqIDs "27_2_41"
    seqIDs "39_1_427"
    seqIDs "37_2_368"
    seqIDs "36_1_214"
    seqIDs "40_1_575"
    seqIDs "33_1_214"
    seqIDs "23_0_313"
    seqIDs "30_0_386"
    seqIDs "2_1_605"
    seqIDs "21_0_2345"
    seqIDs "45_1_214"
    seqIDs "7_0_56"
    seqIDs "35_2_94"
    seqIDs "3_2_149"
    seqIDs "6_0_605"
    seqIDs "15_1_600"
    seqIDs "18_2_53"
    seqIDs "43_1_214"
    seqIDs "44_1_576"
    seqIDs "12_2_370"
    seqIDs "25_7_53"
    seqIDs "34_1_576"
    hasEnd 0
    protein "MTSETKEARVLDAIRERRELVNAAIDEELPVQEPERLYEATRYILEAGGKRLRPTVTTLAAEAVTGTEPMGADFRAFPSLDGDEVDVMRAAVAIEVIQSFTLIHDDIMDEDDLRRGVPAVHEAYDVSTAILAGDTLYSKAFEFMTETGADPQHGLEAMRMLASTCTEICEGQALDVAFESRDDILPDEYLDMVELKTAVLYGASAATPALLLGADEAVVDALYQYGIDSGRAFQIQDDVLDLTVPSEELGKQRGSDLVEGKETLITLHARQQGVDVDGLVDADTPAAVTEAAIDDAVAALEEVGSIEYARETAEDLTARSKDHLGVLPESGSRSLLEDLADYLIVRGY"
    dna "ATGACGAGCGAGACGAAGGAGGCGCGGGTGCTCGACGCCATCCGCGAGCGGCGTGAGCTCGTCAACGCCGCTATCGACGAGGAGCTGCCGGTCCAGGAGCCTGAGCGACTGTACGAGGCCACCCGATACATCCTCGAGGCCGGCGGCAAGCGGCTCCGCCCGACGGTGACGACCCTGGCCGCTGAGGCGGTCACCGGCACCGAGCCGATGGGCGCCGACTTCCGCGCGTTCCCGTCGCTCGACGGCGACGAGGTCGACGTGATGCGGGCCGCGGTCGCCATCGAGGTGATCCAGTCGTTCACGCTGATCCACGACGACATCATGGACGAGGACGACCTCCGGCGGGGCGTCCCGGCAGTCCACGAGGCGTACGACGTCTCGACGGCGATCCTCGCGGGCGACACCCTCTACTCGAAGGCGTTCGAGTTCATGACCGAGACGGGCGCGGACCCGCAACACGGGCTCGAAGCGATGCGGATGCTCGCGTCGACCTGTACCGAGATCTGCGAGGGGCAGGCCCTCGACGTCGCCTTCGAGAGCCGCGACGACATCCTCCCCGACGAGTACTTGGACATGGTCGAGCTGAAGACCGCGGTGCTGTACGGCGCCTCGGCCGCGACGCCCGCCCTCCTACTCGGCGCCGACGAGGCGGTCGTCGACGCCCTGTATCAGTACGGGATCGACTCCGGACGCGCGTTCCAGATCCAAGACGACGTGCTCGACCTCACCGTCCCCTCGGAGGAGCTCGGGAAGCAGCGCGGCTCCGACCTCGTGGAGGGGAAGGAGACGCTCATCACGCTCCACGCCCGACAACAGGGAGTCGACGTCGACGGGCTCGTTGACGCCGACACGCCCGCGGCGGTGACCGAGGCGGCCATCGACGACGCGGTCGCGGCCCTCGAAGAGGTCGGCTCGATCGAGTACGCCCGCGAGACCGCCGAGGACCTCACCGCGCGGTCGAAGGACCACCTCGGAGTGCTCCCCGAGAGCGGCTCTCGGAGCCTGCTCGAAGACCTCGCGGACTACCTCATCGTCCGCGGCTACTGA"
    annotation "ispB_1"
    description "Octaprenyl diphosphate synthase"
    lengths 1047
    lengths 1047
    lengths 1047
    lengths 1047
    lengths 1047
    lengths 1047
    lengths 1047
    lengths 1047
    lengths 1047
    lengths 1047
    lengths 1047
    lengths 1047
    lengths 1047
    lengths 1047
    lengths 1047
    lengths 1047
    lengths 1047
    lengths 1047
    lengths 1047
    lengths 1047
    lengths 1047
    lengths 1047
    lengths 1047
    lengths 1047
    lengths 1047
    lengths 1047
    lengths 1047
    lengths 1047
    lengths 1047
    lengths 1047
    lengths 1047
    lengths 1047
    lengths 1047
    lengths 1047
    lengths 1047
    lengths 1047
    lengths 1047
    lengths 1047
    lengths 1047
    lengths 1047
    lengths 1047
    lengths 1047
    lengths 1047
    lengths 1047
    lengths 1047
    lengths 1047
    lengths 1047
    longCentroidID 1047
    longCentroidID "0_0_313"
    paralog 0
    mergedDNA 0
    genomeIDs "0;1;2;3;4;5;6;7;8;9;10;11;12;13;14;15;16;17;18;19;20;21;22;23;24;25;26;27;28;29;30;31;32;33;34;35;36;37;38;39;40;41;42;43;44;45;46"
    geneIDs "8_0_584;16_0_657;38_1_575;14_0_605;0_0_313;4_1_605;46_7_51;26_5_53;41_1_427;42_0_575;29_1_179;1_0_576;19_11_67;9_7_79;17_1_604;5_0_550;32_1_327;13_1_124;24_0_588;11_2_408;28_5_186;22_0_340;31_1_576;20_1_326;10_2_11;27_2_41;39_1_427;37_2_368;36_1_214;40_1_575;33_1_214;23_0_313;30_0_386;2_1_605;21_0_2345;45_1_214;7_0_56;35_2_94;3_2_149;6_0_605;15_1_600;18_2_53;43_1_214;44_1_576;12_2_370;25_7_53;34_1_576"
    degrees 2
    name "ispB_1"
  ]
  node [
    id 235
    label "10221"
    size 47
    centroid "0_0_315"
    maxLenId 0
    members 0
    members 1
    members 2
    members 3
    members 4
    members 5
    members 6
    members 7
    members 8
    members 9
    members 10
    members 11
    members 12
    members 13
    members 14
    members 15
    members 16
    members 17
    members 18
    members 19
    members 20
    members 21
    members 22
    members 23
    members 24
    members 25
    members 26
    members 27
    members 28
    members 29
    members 30
    members 31
    members 32
    members 33
    members 34
    members 35
    members 36
    members 37
    members 38
    members 39
    members 40
    members 41
    members 42
    members 43
    members 44
    members 45
    members 46
    seqIDs "0_0_315"
    seqIDs "43_1_212"
    seqIDs "10_2_9"
    seqIDs "12_2_372"
    seqIDs "5_0_548"
    seqIDs "34_1_578"
    seqIDs "14_0_603"
    seqIDs "41_1_429"
    seqIDs "11_2_410"
    seqIDs "37_2_370"
    seqIDs "27_2_39"
    seqIDs "21_0_2343"
    seqIDs "38_1_573"
    seqIDs "33_1_212"
    seqIDs "19_11_69"
    seqIDs "15_1_598"
    seqIDs "35_2_92"
    seqIDs "30_0_388"
    seqIDs "16_0_660"
    seqIDs "42_0_573"
    seqIDs "36_1_212"
    seqIDs "39_1_429"
    seqIDs "7_0_54"
    seqIDs "13_1_122"
    seqIDs "2_1_603"
    seqIDs "31_1_578"
    seqIDs "8_0_582"
    seqIDs "29_1_181"
    seqIDs "25_7_51"
    seqIDs "32_1_329"
    seqIDs "28_5_184"
    seqIDs "1_0_578"
    seqIDs "6_0_603"
    seqIDs "17_1_602"
    seqIDs "23_0_315"
    seqIDs "44_1_578"
    seqIDs "40_1_573"
    seqIDs "3_2_147"
    seqIDs "22_0_342"
    seqIDs "9_7_81"
    seqIDs "18_2_51"
    seqIDs "4_1_603"
    seqIDs "26_5_51"
    seqIDs "24_0_590"
    seqIDs "20_1_328"
    seqIDs "45_1_212"
    seqIDs "46_7_49"
    hasEnd 0
    protein "MLEPGDDAPAITLTDHRGETATVDPTAAGHTVVYFYPRADTPGCTAEACGFRDEWDAFEDADIAVVGISDDPVEDLEPFAEEYDLPFTLLSDPDGAVSSAYDSYGEKSMFGNTFDGVFRNTYVIDDEGTVVLAYEGVSPEDHAVEILDDIRALDG"
    dna "ATGCTCGAACCCGGCGACGACGCGCCCGCGATCACGCTCACCGACCACCGCGGCGAGACGGCCACCGTCGACCCGACCGCGGCCGGCCACACGGTGGTGTACTTCTACCCACGCGCCGACACTCCCGGCTGTACCGCCGAGGCGTGCGGCTTCCGCGACGAGTGGGACGCGTTCGAGGACGCCGACATCGCCGTCGTCGGGATCAGCGACGACCCGGTCGAGGACCTCGAACCCTTCGCCGAGGAGTACGACCTCCCCTTCACGCTCCTCTCGGACCCGGACGGCGCGGTGTCGAGCGCGTACGACTCCTACGGCGAGAAGTCGATGTTCGGGAACACCTTCGACGGCGTGTTCCGGAACACGTACGTCATCGACGACGAGGGAACCGTCGTCTTGGCGTACGAGGGGGTCTCCCCCGAGGACCACGCCGTCGAGATACTCGACGACATCCGCGCGCTCGACGGCTGA"
    annotation "bcp_1"
    description "Putative peroxiredoxin bcp"
    lengths 468
    lengths 468
    lengths 468
    lengths 468
    lengths 468
    lengths 468
    lengths 468
    lengths 468
    lengths 468
    lengths 468
    lengths 468
    lengths 468
    lengths 468
    lengths 468
    lengths 468
    lengths 468
    lengths 468
    lengths 468
    lengths 468
    lengths 468
    lengths 468
    lengths 468
    lengths 468
    lengths 468
    lengths 468
    lengths 468
    lengths 468
    lengths 468
    lengths 468
    lengths 468
    lengths 468
    lengths 468
    lengths 468
    lengths 468
    lengths 468
    lengths 468
    lengths 468
    lengths 468
    lengths 468
    lengths 468
    lengths 468
    lengths 468
    lengths 468
    lengths 468
    lengths 468
    lengths 468
    lengths 468
    longCentroidID 468
    longCentroidID "0_0_315"
    paralog 0
    mergedDNA 0
    genomeIDs "0;1;2;3;4;5;6;7;8;9;10;11;12;13;14;15;16;17;18;19;20;21;22;23;24;25;26;27;28;29;30;31;32;33;34;35;36;37;38;39;40;41;42;43;44;45;46"
    geneIDs "0_0_315;43_1_212;10_2_9;12_2_372;5_0_548;34_1_578;14_0_603;41_1_429;11_2_410;37_2_370;27_2_39;21_0_2343;38_1_573;33_1_212;19_11_69;15_1_598;35_2_92;30_0_388;16_0_660;42_0_573;36_1_212;39_1_429;7_0_54;13_1_122;2_1_603;31_1_578;8_0_582;29_1_181;25_7_51;32_1_329;28_5_184;1_0_578;6_0_603;17_1_602;23_0_315;44_1_578;40_1_573;3_2_147;22_0_342;9_7_81;18_2_51;4_1_603;26_5_51;24_0_590;20_1_328;45_1_212;46_7_49"
    degrees 2
    name "bcp_1"
  ]
  node [
    id 236
    label "896"
    size 47
    centroid "0_0_316"
    maxLenId 0
    members 0
    members 1
    members 2
    members 3
    members 4
    members 5
    members 6
    members 7
    members 8
    members 9
    members 10
    members 11
    members 12
    members 13
    members 14
    members 15
    members 16
    members 17
    members 18
    members 19
    members 20
    members 21
    members 22
    members 23
    members 24
    members 25
    members 26
    members 27
    members 28
    members 29
    members 30
    members 31
    members 32
    members 33
    members 34
    members 35
    members 36
    members 37
    members 38
    members 39
    members 40
    members 41
    members 42
    members 43
    members 44
    members 45
    members 46
    seqIDs "2_1_602"
    seqIDs "10_2_8"
    seqIDs "37_2_371"
    seqIDs "45_1_211"
    seqIDs "9_7_82"
    seqIDs "7_0_53"
    seqIDs "13_1_121"
    seqIDs "28_5_183"
    seqIDs "46_7_48"
    seqIDs "31_1_579"
    seqIDs "35_2_91"
    seqIDs "15_1_597"
    seqIDs "24_0_591"
    seqIDs "33_1_211"
    seqIDs "4_1_602"
    seqIDs "16_0_661"
    seqIDs "43_1_211"
    seqIDs "25_7_50"
    seqIDs "22_0_343"
    seqIDs "41_1_430"
    seqIDs "40_1_572"
    seqIDs "29_1_182"
    seqIDs "8_0_581"
    seqIDs "19_11_70"
    seqIDs "20_1_329"
    seqIDs "18_2_50"
    seqIDs "36_1_211"
    seqIDs "39_1_430"
    seqIDs "14_0_602"
    seqIDs "27_2_38"
    seqIDs "6_0_602"
    seqIDs "23_0_316"
    seqIDs "34_1_579"
    seqIDs "38_1_572"
    seqIDs "12_2_373"
    seqIDs "32_1_330"
    seqIDs "0_0_316"
    seqIDs "3_2_146"
    seqIDs "5_0_547"
    seqIDs "17_1_601"
    seqIDs "1_0_579"
    seqIDs "26_5_50"
    seqIDs "42_0_572"
    seqIDs "11_2_411"
    seqIDs "44_1_579"
    seqIDs "30_0_389"
    seqIDs "21_0_2342"
    hasEnd 0
    protein "MAWQPTPYTVPLLVAAVASFGFAAYAAANHSRGGRALLWSFVGVAGSAGVWSLAYAAQLSATALGPTLLFNRLVWLGTAGLAVAWPAFVLSYVDRTEWLGPRRFALFWVVPAATAVAVLTVGADPLFYADPSLVDAGGYRLLGYAPTPALLGFVGYTYAVNLFSFGVLGYAAVSRDGVFRRQAALLFAAGVAPPALGAAGIFGLVGPADGVVDFTPIAFSGTSALLAWVVFRYRLLDVSPIARDAVFANLSDGVVVCDADGRVIDRNDPAQALFPDAELGARADEAFADAPPVVDAVTEAGSDEGEASSDDEFRVTVGGDDAAPRFLTVDVHDITGPGTTRGGTVLLFRDVTERETLQRRYRALIEKSPNVIAVCGEDGLIRYVSPSIERLLGHAPAAIEGRPVIDLVHPEDRREAQQAFERAFEGAEPQSITHRIARGDGSWRRFETVIERLFEDAREVVITATDVTEARRYEQRLQVLNRVLRHDLKNDTNVIGGYADLLRDHVDEEGDPYLDVIDRKVQTLTHLSDQAREIDVALHSDADKTEIDLAELVDRLCESLGSSFPRATVTVTVPDSAVVAADELLESAVRNVLENAVVHNDDDDPHVEATVVADGDRFRLDVADDGPGIPPVERTVFSEARETALEHASGLGLWLVHWIVTESGGDLEIDTREPTGTVVRMWLPRAAEECE"
    dna "ATGGCGTGGCAACCGACGCCGTACACGGTTCCGCTGCTCGTCGCGGCCGTCGCGTCGTTCGGATTCGCCGCGTACGCGGCCGCGAACCATTCTCGCGGCGGCCGGGCGCTCCTGTGGAGTTTCGTCGGCGTCGCCGGCAGCGCCGGCGTCTGGTCGCTGGCGTACGCGGCGCAGCTGTCGGCGACCGCGCTCGGTCCCACGCTGCTTTTCAACCGCCTCGTCTGGCTCGGGACCGCGGGGCTGGCGGTCGCGTGGCCCGCCTTCGTCCTCTCGTACGTCGACCGGACCGAGTGGCTCGGTCCCCGCCGGTTCGCGCTCTTCTGGGTCGTCCCGGCCGCGACCGCCGTTGCCGTCTTGACGGTCGGCGCCGACCCGCTGTTCTACGCCGACCCCTCGCTCGTCGACGCCGGCGGGTACCGCCTCCTCGGCTACGCGCCGACGCCCGCCCTGCTCGGATTCGTCGGGTACACCTACGCGGTCAACCTGTTCTCCTTCGGCGTGCTCGGCTACGCCGCGGTCTCCCGTGACGGCGTGTTCCGCCGGCAGGCCGCCCTCCTCTTCGCCGCCGGCGTCGCGCCGCCGGCGCTCGGCGCGGCCGGCATCTTCGGGCTCGTCGGTCCGGCGGACGGCGTGGTCGACTTCACGCCGATCGCCTTCAGCGGGACCTCGGCGCTGCTGGCGTGGGTCGTGTTCCGGTACCGGCTGCTCGACGTGTCGCCGATCGCCCGCGACGCGGTGTTCGCGAACCTCTCCGACGGCGTGGTCGTCTGCGACGCCGACGGCCGGGTGATCGACCGCAACGACCCGGCTCAGGCGCTGTTTCCCGACGCCGAACTCGGCGCCCGCGCCGACGAGGCGTTCGCCGACGCCCCGCCGGTCGTCGACGCGGTGACGGAGGCGGGGTCCGACGAGGGGGAAGCGTCGTCCGACGACGAGTTCCGCGTGACCGTCGGCGGCGACGACGCCGCGCCGCGGTTCCTGACGGTTGACGTCCACGACATCACCGGCCCGGGGACGACCCGCGGCGGGACGGTCCTGCTGTTCCGCGACGTCACCGAGCGGGAAACGCTCCAGCGGCGCTACCGCGCCCTCATCGAGAAGTCGCCGAACGTGATCGCGGTCTGCGGCGAGGACGGCCTGATCAGGTACGTGAGCCCCTCGATTGAGCGCCTGCTCGGTCACGCTCCCGCGGCGATCGAGGGGCGTCCTGTGATCGACCTGGTCCACCCGGAGGACCGACGCGAGGCGCAGCAGGCGTTCGAGCGCGCCTTCGAGGGCGCCGAACCCCAGTCGATCACGCACCGGATCGCCCGGGGCGACGGCAGTTGGCGCCGGTTCGAGACGGTGATCGAGCGGCTGTTCGAGGACGCGCGCGAGGTCGTCATCACCGCAACCGACGTGACGGAGGCCCGGCGGTACGAACAGCGGCTCCAGGTTCTGAACCGCGTGCTGCGCCACGACCTGAAGAACGACACCAACGTCATCGGCGGGTACGCCGACCTGCTCCGCGACCACGTCGACGAGGAGGGCGACCCGTACCTCGACGTCATCGACCGGAAGGTACAGACGCTGACGCACCTCAGCGATCAGGCGCGCGAGATCGATGTCGCGCTGCACAGCGACGCCGACAAGACCGAGATCGACCTCGCCGAACTCGTCGACCGCCTCTGCGAGTCGCTGGGCTCGTCGTTCCCGCGGGCGACGGTGACGGTGACGGTGCCCGACTCCGCCGTCGTCGCCGCGGACGAACTGCTGGAGTCCGCGGTCCGGAACGTGCTGGAGAACGCTGTCGTCCACAACGACGACGATGATCCGCACGTCGAGGCGACGGTCGTCGCCGACGGCGACCGGTTCCGGCTCGACGTGGCCGACGACGGCCCCGGCATCCCGCCGGTCGAGCGGACGGTGTTCTCGGAGGCGCGGGAGACGGCGCTCGAACACGCGAGCGGGCTCGGCCTCTGGCTCGTCCACTGGATCGTCACGGAGTCCGGCGGCGACCTCGAGATCGACACCCGTGAGCCGACCGGCACGGTAGTCCGGATGTGGCTCCCGCGAGCGGCCGAAGAGTGCGAGTAG"
    annotation ""
    description "hypothetical protein"
    lengths 2076
    lengths 2076
    lengths 2076
    lengths 2076
    lengths 2076
    lengths 2076
    lengths 2076
    lengths 2076
    lengths 2076
    lengths 2076
    lengths 2076
    lengths 2076
    lengths 2076
    lengths 2076
    lengths 2076
    lengths 2076
    lengths 2076
    lengths 2076
    lengths 2076
    lengths 2076
    lengths 2076
    lengths 2076
    lengths 2076
    lengths 2076
    lengths 2076
    lengths 2076
    lengths 2076
    lengths 2076
    lengths 2076
    lengths 2076
    lengths 2076
    lengths 2076
    lengths 2076
    lengths 2076
    lengths 2076
    lengths 2076
    lengths 2076
    lengths 2076
    lengths 2076
    lengths 2076
    lengths 2076
    lengths 2076
    lengths 2076
    lengths 2076
    lengths 2076
    lengths 2076
    lengths 2076
    longCentroidID 2076
    longCentroidID "0_0_316"
    paralog 0
    mergedDNA 0
    genomeIDs "0;1;2;3;4;5;6;7;8;9;10;11;12;13;14;15;16;17;18;19;20;21;22;23;24;25;26;27;28;29;30;31;32;33;34;35;36;37;38;39;40;41;42;43;44;45;46"
    geneIDs "2_1_602;10_2_8;37_2_371;45_1_211;9_7_82;7_0_53;13_1_121;28_5_183;46_7_48;31_1_579;35_2_91;15_1_597;24_0_591;33_1_211;4_1_602;16_0_661;43_1_211;25_7_50;22_0_343;41_1_430;40_1_572;29_1_182;8_0_581;19_11_70;20_1_329;18_2_50;36_1_211;39_1_430;14_0_602;27_2_38;6_0_602;23_0_316;34_1_579;38_1_572;12_2_373;32_1_330;0_0_316;3_2_146;5_0_547;17_1_601;1_0_579;26_5_50;42_0_572;11_2_411;44_1_579;30_0_389;21_0_2342"
    degrees 2
    name "group_248"
  ]
  node [
    id 237
    label "5588"
    size 47
    centroid "0_0_318"
    maxLenId 0
    members 0
    members 1
    members 2
    members 3
    members 4
    members 5
    members 6
    members 7
    members 8
    members 9
    members 10
    members 11
    members 12
    members 13
    members 14
    members 15
    members 16
    members 17
    members 18
    members 19
    members 20
    members 21
    members 22
    members 23
    members 24
    members 25
    members 26
    members 27
    members 28
    members 29
    members 30
    members 31
    members 32
    members 33
    members 34
    members 35
    members 36
    members 37
    members 38
    members 39
    members 40
    members 41
    members 42
    members 43
    members 44
    members 45
    members 46
    seqIDs "21_0_2340"
    seqIDs "24_0_593"
    seqIDs "1_0_581"
    seqIDs "20_1_331"
    seqIDs "4_1_600"
    seqIDs "22_0_345"
    seqIDs "34_1_581"
    seqIDs "9_7_84"
    seqIDs "42_0_570"
    seqIDs "17_1_599"
    seqIDs "27_2_36"
    seqIDs "46_7_46"
    seqIDs "44_1_581"
    seqIDs "43_1_209"
    seqIDs "7_0_51"
    seqIDs "32_1_332"
    seqIDs "0_0_318"
    seqIDs "28_5_181"
    seqIDs "19_11_72"
    seqIDs "41_1_432"
    seqIDs "6_0_600"
    seqIDs "2_1_600"
    seqIDs "18_2_48"
    seqIDs "37_2_373"
    seqIDs "39_1_432"
    seqIDs "14_0_600"
    seqIDs "11_2_413"
    seqIDs "36_1_209"
    seqIDs "5_0_545"
    seqIDs "30_0_391"
    seqIDs "8_0_579"
    seqIDs "31_1_581"
    seqIDs "33_1_209"
    seqIDs "29_1_184"
    seqIDs "13_1_119"
    seqIDs "12_2_375"
    seqIDs "16_0_663"
    seqIDs "45_1_209"
    seqIDs "35_2_89"
    seqIDs "40_1_570"
    seqIDs "3_2_144"
    seqIDs "23_0_318"
    seqIDs "38_1_570"
    seqIDs "10_2_6"
    seqIDs "25_7_48"
    seqIDs "15_1_595"
    seqIDs "26_5_48"
    hasEnd 0
    protein "MSHGPLDEDVVESYREAGAVLVEAMNEAREMVEPGRTHLEVAEWTEDFVREQGAGLAFPVNISVDPEASHATPGRDDETEFGEEMVCLDVGVHVDGYIADAAVTVDHSGTPELVEAAEMALEAALDEAGPGVEVGVVGQAIEDVIRGYGYTPVLNLSGHGVQRYDAHTGPTVPNRGVDRSVELEPGQAVAIEPFATDGRGKVGEGTDEQIFEQQGSASVRDRRARQALEEIEAFDDLPFAARWLKTDRAGMALRRLKQANAIKGYPVLKEDDDALVSQAEHTLLVTEDGVEVTTAGIHGFDD"
    dna "ATGAGTCACGGACCTCTGGACGAGGACGTGGTCGAAAGCTACCGCGAGGCCGGCGCGGTGCTGGTCGAGGCGATGAACGAGGCCCGCGAGATGGTCGAGCCGGGCCGGACCCACCTCGAAGTCGCCGAGTGGACGGAGGACTTCGTCCGCGAGCAGGGGGCGGGCCTCGCGTTCCCGGTCAACATCAGCGTCGACCCCGAGGCGTCGCACGCGACGCCGGGTCGGGACGACGAGACCGAGTTCGGCGAGGAGATGGTGTGTCTCGACGTCGGCGTCCACGTCGACGGCTACATCGCCGACGCCGCGGTGACGGTCGACCACAGCGGGACGCCCGAACTCGTCGAGGCCGCCGAGATGGCGCTGGAGGCCGCGCTCGACGAGGCCGGGCCGGGCGTCGAGGTCGGCGTCGTCGGGCAGGCGATCGAAGACGTGATCCGCGGCTACGGCTACACGCCCGTCCTCAACCTCTCCGGGCACGGCGTCCAGCGCTACGACGCCCACACCGGGCCCACGGTACCGAACCGCGGCGTCGACCGGTCGGTCGAGCTGGAGCCGGGGCAGGCGGTCGCCATCGAGCCGTTCGCCACCGACGGCCGCGGAAAGGTCGGCGAGGGGACCGACGAACAGATCTTCGAGCAGCAGGGCTCCGCGAGCGTGCGCGACCGGCGGGCGCGGCAGGCGCTCGAAGAGATCGAGGCGTTCGACGACCTCCCGTTCGCGGCCCGCTGGCTGAAGACGGACCGGGCGGGGATGGCGCTTCGTCGCCTGAAGCAGGCGAACGCGATCAAGGGGTACCCCGTCTTGAAGGAGGACGACGACGCCCTCGTGAGTCAGGCGGAGCACACGCTGCTCGTCACCGAGGACGGCGTCGAGGTGACGACCGCGGGCATCCACGGCTTCGACGACTGA"
    annotation ""
    description "hypothetical protein"
    lengths 909
    lengths 909
    lengths 909
    lengths 909
    lengths 909
    lengths 909
    lengths 909
    lengths 909
    lengths 909
    lengths 909
    lengths 909
    lengths 909
    lengths 909
    lengths 909
    lengths 909
    lengths 909
    lengths 909
    lengths 909
    lengths 909
    lengths 909
    lengths 909
    lengths 909
    lengths 909
    lengths 909
    lengths 909
    lengths 909
    lengths 909
    lengths 909
    lengths 909
    lengths 909
    lengths 909
    lengths 909
    lengths 909
    lengths 909
    lengths 909
    lengths 909
    lengths 909
    lengths 909
    lengths 909
    lengths 909
    lengths 909
    lengths 909
    lengths 909
    lengths 909
    lengths 909
    lengths 909
    lengths 909
    longCentroidID 909
    longCentroidID "0_0_318"
    paralog 0
    mergedDNA 0
    genomeIDs "0;1;2;3;4;5;6;7;8;9;10;11;12;13;14;15;16;17;18;19;20;21;22;23;24;25;26;27;28;29;30;31;32;33;34;35;36;37;38;39;40;41;42;43;44;45;46"
    geneIDs "21_0_2340;24_0_593;1_0_581;20_1_331;4_1_600;22_0_345;34_1_581;9_7_84;42_0_570;17_1_599;27_2_36;46_7_46;44_1_581;43_1_209;7_0_51;32_1_332;0_0_318;28_5_181;19_11_72;41_1_432;6_0_600;2_1_600;18_2_48;37_2_373;39_1_432;14_0_600;11_2_413;36_1_209;5_0_545;30_0_391;8_0_579;31_1_581;33_1_209;29_1_184;13_1_119;12_2_375;16_0_663;45_1_209;35_2_89;40_1_570;3_2_144;23_0_318;38_1_570;10_2_6;25_7_48;15_1_595;26_5_48"
    degrees 2
    name "group_1669"
  ]
  node [
    id 238
    label "9196"
    size 47
    centroid "0_0_319"
    maxLenId 0
    members 0
    members 1
    members 2
    members 3
    members 4
    members 5
    members 6
    members 7
    members 8
    members 9
    members 10
    members 11
    members 12
    members 13
    members 14
    members 15
    members 16
    members 17
    members 18
    members 19
    members 20
    members 21
    members 22
    members 23
    members 24
    members 25
    members 26
    members 27
    members 28
    members 29
    members 30
    members 31
    members 32
    members 33
    members 34
    members 35
    members 36
    members 37
    members 38
    members 39
    members 40
    members 41
    members 42
    members 43
    members 44
    members 45
    members 46
    seqIDs "38_1_569"
    seqIDs "24_0_594"
    seqIDs "34_1_582"
    seqIDs "5_0_544"
    seqIDs "11_2_414"
    seqIDs "17_1_598"
    seqIDs "43_1_208"
    seqIDs "3_2_143"
    seqIDs "8_0_578"
    seqIDs "2_1_599"
    seqIDs "25_7_47"
    seqIDs "44_1_582"
    seqIDs "28_5_180"
    seqIDs "41_1_433"
    seqIDs "9_7_85"
    seqIDs "22_0_346"
    seqIDs "14_0_599"
    seqIDs "39_1_433"
    seqIDs "4_1_599"
    seqIDs "31_1_582"
    seqIDs "21_0_2339"
    seqIDs "12_2_376"
    seqIDs "1_0_582"
    seqIDs "33_1_208"
    seqIDs "19_11_73"
    seqIDs "30_0_392"
    seqIDs "29_1_185"
    seqIDs "32_1_333"
    seqIDs "15_1_594"
    seqIDs "36_1_208"
    seqIDs "26_5_47"
    seqIDs "45_1_208"
    seqIDs "7_0_50"
    seqIDs "18_2_47"
    seqIDs "46_7_45"
    seqIDs "40_1_569"
    seqIDs "23_0_319"
    seqIDs "13_1_118"
    seqIDs "16_0_664"
    seqIDs "10_2_5"
    seqIDs "42_0_569"
    seqIDs "0_0_319"
    seqIDs "20_1_332"
    seqIDs "6_0_599"
    seqIDs "35_2_88"
    seqIDs "37_2_374"
    seqIDs "27_2_35"
    hasEnd 0
    protein "MDRIFAPWRIEWVERDADPIDGCPFCVLPEREDAREARVVARSERNYVLLNNAPYNPGHAMVIPDAHVEDPTGLDDATLLDHAKLKAATLAALRRDVNPDGVNTGQNLGGDAAGGSIDHLHTHVVPRWSGDTNFMPVTGATKVIVEAIDRTYDHLHAGFAADDAVVDPGDAEAGEAVELDFGV"
    dna "ATGGACCGGATCTTCGCGCCGTGGCGGATCGAATGGGTCGAGCGCGACGCCGACCCGATCGACGGCTGCCCGTTCTGCGTCCTGCCCGAGCGCGAGGACGCCCGCGAGGCGCGCGTCGTCGCCCGCAGCGAGCGCAACTACGTCCTCCTGAACAACGCGCCGTACAACCCCGGTCACGCGATGGTGATCCCGGACGCACACGTCGAGGATCCGACCGGCCTCGACGACGCGACACTCCTCGATCACGCGAAGCTGAAGGCGGCGACGCTCGCCGCGCTGCGCCGCGACGTGAACCCCGACGGCGTCAACACGGGCCAGAACCTCGGCGGCGACGCCGCGGGGGGGTCGATCGACCACCTCCACACCCACGTCGTCCCGCGCTGGAGCGGCGACACGAACTTCATGCCCGTCACCGGCGCCACGAAGGTGATCGTGGAGGCGATAGACCGCACCTACGACCACCTCCACGCGGGCTTCGCGGCCGACGACGCGGTCGTCGATCCGGGAGACGCCGAGGCGGGCGAGGCGGTCGAACTTGACTTCGGCGTCTAA"
    annotation ""
    description "AP-4-A phosphorylase"
    lengths 552
    lengths 552
    lengths 552
    lengths 552
    lengths 552
    lengths 552
    lengths 552
    lengths 552
    lengths 552
    lengths 552
    lengths 552
    lengths 552
    lengths 552
    lengths 552
    lengths 552
    lengths 552
    lengths 552
    lengths 552
    lengths 552
    lengths 552
    lengths 552
    lengths 552
    lengths 552
    lengths 552
    lengths 552
    lengths 552
    lengths 552
    lengths 552
    lengths 552
    lengths 552
    lengths 552
    lengths 552
    lengths 552
    lengths 552
    lengths 552
    lengths 552
    lengths 552
    lengths 552
    lengths 552
    lengths 552
    lengths 552
    lengths 552
    lengths 552
    lengths 552
    lengths 552
    lengths 552
    lengths 552
    longCentroidID 552
    longCentroidID "0_0_319"
    paralog 0
    mergedDNA 0
    genomeIDs "0;1;2;3;4;5;6;7;8;9;10;11;12;13;14;15;16;17;18;19;20;21;22;23;24;25;26;27;28;29;30;31;32;33;34;35;36;37;38;39;40;41;42;43;44;45;46"
    geneIDs "38_1_569;24_0_594;34_1_582;5_0_544;11_2_414;17_1_598;43_1_208;3_2_143;8_0_578;2_1_599;25_7_47;44_1_582;28_5_180;41_1_433;9_7_85;22_0_346;14_0_599;39_1_433;4_1_599;31_1_582;21_0_2339;12_2_376;1_0_582;33_1_208;19_11_73;30_0_392;29_1_185;32_1_333;15_1_594;36_1_208;26_5_47;45_1_208;7_0_50;18_2_47;46_7_45;40_1_569;23_0_319;13_1_118;16_0_664;10_2_5;42_0_569;0_0_319;20_1_332;6_0_599;35_2_88;37_2_374;27_2_35"
    degrees 2
    name "group_2711"
  ]
  node [
    id 239
    label "7118"
    size 47
    centroid "0_0_320"
    maxLenId 0
    members 0
    members 1
    members 2
    members 3
    members 4
    members 5
    members 6
    members 7
    members 8
    members 9
    members 10
    members 11
    members 12
    members 13
    members 14
    members 15
    members 16
    members 17
    members 18
    members 19
    members 20
    members 21
    members 22
    members 23
    members 24
    members 25
    members 26
    members 27
    members 28
    members 29
    members 30
    members 31
    members 32
    members 33
    members 34
    members 35
    members 36
    members 37
    members 38
    members 39
    members 40
    members 41
    members 42
    members 43
    members 44
    members 45
    members 46
    seqIDs "34_1_583"
    seqIDs "33_1_207"
    seqIDs "9_7_86"
    seqIDs "6_0_598"
    seqIDs "24_0_595"
    seqIDs "25_7_46"
    seqIDs "21_0_2338"
    seqIDs "14_0_598"
    seqIDs "26_5_46"
    seqIDs "0_0_320"
    seqIDs "29_1_186"
    seqIDs "32_1_334"
    seqIDs "4_1_598"
    seqIDs "22_0_347"
    seqIDs "46_7_44"
    seqIDs "40_1_568"
    seqIDs "7_0_49"
    seqIDs "35_2_87"
    seqIDs "3_2_142"
    seqIDs "16_0_665"
    seqIDs "5_0_543"
    seqIDs "36_1_207"
    seqIDs "10_2_4"
    seqIDs "13_1_117"
    seqIDs "39_1_434"
    seqIDs "11_2_415"
    seqIDs "42_0_568"
    seqIDs "23_0_320"
    seqIDs "45_1_207"
    seqIDs "2_1_598"
    seqIDs "44_1_583"
    seqIDs "30_0_393"
    seqIDs "31_1_583"
    seqIDs "12_2_377"
    seqIDs "41_1_434"
    seqIDs "15_1_593"
    seqIDs "43_1_207"
    seqIDs "17_1_597"
    seqIDs "8_0_577"
    seqIDs "27_2_34"
    seqIDs "1_0_583"
    seqIDs "37_2_375"
    seqIDs "38_1_568"
    seqIDs "19_11_74"
    seqIDs "28_5_179"
    seqIDs "18_2_46"
    seqIDs "20_1_333"
    hasEnd 0
    protein "MLRATGVSRSYGDERVFRDLTIDVDAGEVVAVIGPSGVGKTTLLRTLALSLEPDEGTVTLDGTDAWAVDESARLALRRRVGMVFQEASLFGGSVARNVEYGLRVRRSWSERIASLFRLSGAADAVHESLEVVGLADKTDQPADSLSGGEAQRVSFARALAYDPDALLLDEPTSDLDPRNTAVIEEAIGEAKARGIGVVVATHDMHQAERVADRVAVLLDDGITEIGPTEEIFDDPADERTRKFISGELVY"
    dna "ATGCTCCGCGCGACGGGCGTGTCGCGGTCGTACGGCGACGAGAGAGTGTTCCGCGACCTCACGATCGACGTCGACGCGGGCGAGGTCGTCGCCGTCATCGGTCCCTCCGGCGTCGGCAAGACCACGCTGCTGCGGACGCTCGCGCTGTCGCTGGAGCCGGACGAGGGGACGGTGACGCTCGACGGGACCGACGCGTGGGCCGTCGACGAGTCGGCGCGGCTCGCGCTGCGCCGCCGCGTCGGGATGGTGTTCCAAGAGGCGAGCCTCTTCGGGGGATCGGTCGCCCGAAACGTCGAGTACGGGCTCCGGGTCCGCCGCTCGTGGAGCGAGCGGATCGCCTCGCTCTTCCGGCTGTCCGGCGCCGCCGACGCGGTCCACGAGTCGCTGGAGGTCGTCGGACTCGCAGACAAGACGGACCAGCCCGCCGACTCGCTCTCCGGCGGCGAGGCCCAGCGGGTGTCGTTCGCCCGCGCGCTGGCGTACGACCCCGACGCCCTCTTGCTCGACGAACCAACCTCCGACCTCGACCCACGGAACACGGCCGTCATCGAGGAGGCGATCGGTGAGGCGAAAGCGCGGGGGATCGGCGTGGTCGTGGCGACCCACGACATGCATCAGGCCGAGCGGGTCGCGGACCGCGTCGCGGTGCTGCTCGACGACGGGATCACGGAGATCGGTCCGACCGAGGAGATCTTCGACGACCCCGCCGACGAGCGCACCCGGAAGTTCATCTCGGGCGAACTGGTGTACTAA"
    annotation "pstB"
    description "Phosphate import ATP-binding protein PstB"
    lengths 753
    lengths 753
    lengths 753
    lengths 753
    lengths 753
    lengths 753
    lengths 753
    lengths 753
    lengths 753
    lengths 753
    lengths 753
    lengths 753
    lengths 753
    lengths 753
    lengths 753
    lengths 753
    lengths 753
    lengths 753
    lengths 753
    lengths 753
    lengths 753
    lengths 753
    lengths 753
    lengths 753
    lengths 753
    lengths 753
    lengths 753
    lengths 753
    lengths 753
    lengths 753
    lengths 753
    lengths 753
    lengths 753
    lengths 753
    lengths 753
    lengths 753
    lengths 753
    lengths 753
    lengths 753
    lengths 753
    lengths 753
    lengths 753
    lengths 753
    lengths 753
    lengths 753
    lengths 753
    lengths 753
    longCentroidID 753
    longCentroidID "0_0_320"
    paralog 0
    mergedDNA 0
    genomeIDs "0;1;2;3;4;5;6;7;8;9;10;11;12;13;14;15;16;17;18;19;20;21;22;23;24;25;26;27;28;29;30;31;32;33;34;35;36;37;38;39;40;41;42;43;44;45;46"
    geneIDs "34_1_583;33_1_207;9_7_86;6_0_598;24_0_595;25_7_46;21_0_2338;14_0_598;26_5_46;0_0_320;29_1_186;32_1_334;4_1_598;22_0_347;46_7_44;40_1_568;7_0_49;35_2_87;3_2_142;16_0_665;5_0_543;36_1_207;10_2_4;13_1_117;39_1_434;11_2_415;42_0_568;23_0_320;45_1_207;2_1_598;44_1_583;30_0_393;31_1_583;12_2_377;41_1_434;15_1_593;43_1_207;17_1_597;8_0_577;27_2_34;1_0_583;37_2_375;38_1_568;19_11_74;28_5_179;18_2_46;20_1_333"
    degrees 2
    name "pstB"
  ]
  node [
    id 240
    label "7195"
    size 47
    centroid "0_0_321"
    maxLenId 0
    members 0
    members 1
    members 2
    members 3
    members 4
    members 5
    members 6
    members 7
    members 8
    members 9
    members 10
    members 11
    members 12
    members 13
    members 14
    members 15
    members 16
    members 17
    members 18
    members 19
    members 20
    members 21
    members 22
    members 23
    members 24
    members 25
    members 26
    members 27
    members 28
    members 29
    members 30
    members 31
    members 32
    members 33
    members 34
    members 35
    members 36
    members 37
    members 38
    members 39
    members 40
    members 41
    members 42
    members 43
    members 44
    members 45
    members 46
    seqIDs "39_1_435"
    seqIDs "24_0_596"
    seqIDs "45_1_206"
    seqIDs "1_0_584"
    seqIDs "23_0_321"
    seqIDs "15_1_592"
    seqIDs "17_1_596"
    seqIDs "28_5_178"
    seqIDs "5_0_542"
    seqIDs "10_2_3"
    seqIDs "21_0_2337"
    seqIDs "0_0_321"
    seqIDs "30_0_394"
    seqIDs "16_0_666"
    seqIDs "2_1_597"
    seqIDs "7_0_48"
    seqIDs "37_2_376"
    seqIDs "46_7_43"
    seqIDs "9_7_87"
    seqIDs "36_1_206"
    seqIDs "25_7_45"
    seqIDs "26_5_45"
    seqIDs "3_2_141"
    seqIDs "31_1_584"
    seqIDs "38_1_567"
    seqIDs "32_1_335"
    seqIDs "35_2_86"
    seqIDs "29_1_187"
    seqIDs "40_1_567"
    seqIDs "41_1_435"
    seqIDs "6_0_597"
    seqIDs "22_0_348"
    seqIDs "14_0_597"
    seqIDs "43_1_206"
    seqIDs "12_2_378"
    seqIDs "19_11_75"
    seqIDs "27_2_33"
    seqIDs "18_2_45"
    seqIDs "11_2_416"
    seqIDs "20_1_334"
    seqIDs "33_1_206"
    seqIDs "34_1_584"
    seqIDs "4_1_597"
    seqIDs "8_0_576"
    seqIDs "13_1_116"
    seqIDs "44_1_584"
    seqIDs "42_0_567"
    hasEnd 0
    protein "VPLEPVAQLAPALLDSGAGPAASLLGASFREGYVGSIIAVSLYVSLTAVALSTLVSVPAAVAIGLAEFPGKGFVKSVVNTGMGFPSVVVGLVVLFAVSNQGPLGSLELIFTREAMIMSQFVLATPPITAISLAAVSGVDDGVRDAARVLGGTRIDVALVVIKEAKYGIATAVLAGFGRAVSEVGSVLIVGGNITSADGISKTRTLTTAIQLEARQGRYETAMVLGAVLVALVLTVNAIVVRFGDRGVA"
    dna "GTGCCGCTCGAACCGGTCGCACAGCTGGCCCCCGCCCTCCTCGACTCGGGCGCGGGCCCCGCGGCGTCCCTGCTCGGCGCCTCGTTCAGGGAGGGGTACGTCGGGAGCATCATCGCGGTCTCGCTGTACGTGAGCCTCACCGCCGTGGCGCTGAGCACGCTCGTCAGCGTGCCGGCGGCCGTCGCGATCGGCCTCGCGGAGTTCCCGGGGAAGGGGTTCGTGAAGTCGGTCGTCAACACCGGGATGGGGTTCCCGAGCGTGGTGGTCGGGCTGGTAGTGCTGTTCGCGGTCTCCAACCAGGGGCCGCTGGGGTCGCTAGAGCTCATCTTCACCCGCGAGGCGATGATCATGTCGCAGTTCGTCCTCGCGACGCCACCGATCACGGCGATCAGCCTCGCGGCCGTGAGCGGCGTCGACGACGGCGTCCGGGACGCTGCTCGCGTCCTCGGCGGGACGCGGATCGACGTGGCGCTGGTCGTGATCAAGGAGGCCAAGTACGGGATCGCGACCGCGGTGCTGGCCGGGTTCGGTCGCGCGGTGAGCGAGGTCGGCTCCGTGCTGATCGTCGGCGGGAACATCACGAGCGCCGACGGCATCTCGAAGACGCGCACGCTCACCACCGCGATCCAGCTCGAAGCGCGGCAGGGGCGGTACGAGACCGCCATGGTGCTCGGCGCGGTGCTGGTCGCGCTCGTGTTGACCGTCAACGCGATCGTGGTCCGCTTCGGCGATCGGGGGGTGGCCTGA"
    annotation "tupB"
    description "Tungstate uptake system permease protein TupB"
    lengths 747
    lengths 747
    lengths 747
    lengths 747
    lengths 747
    lengths 747
    lengths 747
    lengths 747
    lengths 747
    lengths 747
    lengths 747
    lengths 747
    lengths 747
    lengths 747
    lengths 747
    lengths 747
    lengths 747
    lengths 747
    lengths 747
    lengths 747
    lengths 747
    lengths 747
    lengths 747
    lengths 747
    lengths 747
    lengths 747
    lengths 747
    lengths 747
    lengths 747
    lengths 747
    lengths 747
    lengths 747
    lengths 747
    lengths 747
    lengths 747
    lengths 747
    lengths 747
    lengths 747
    lengths 747
    lengths 747
    lengths 747
    lengths 747
    lengths 747
    lengths 747
    lengths 747
    lengths 747
    lengths 747
    longCentroidID 747
    longCentroidID "0_0_321"
    paralog 0
    mergedDNA 0
    genomeIDs "0;1;2;3;4;5;6;7;8;9;10;11;12;13;14;15;16;17;18;19;20;21;22;23;24;25;26;27;28;29;30;31;32;33;34;35;36;37;38;39;40;41;42;43;44;45;46"
    geneIDs "39_1_435;24_0_596;45_1_206;1_0_584;23_0_321;15_1_592;17_1_596;28_5_178;5_0_542;10_2_3;21_0_2337;0_0_321;30_0_394;16_0_666;2_1_597;7_0_48;37_2_376;46_7_43;9_7_87;36_1_206;25_7_45;26_5_45;3_2_141;31_1_584;38_1_567;32_1_335;35_2_86;29_1_187;40_1_567;41_1_435;6_0_597;22_0_348;14_0_597;43_1_206;12_2_378;19_11_75;27_2_33;18_2_45;11_2_416;20_1_334;33_1_206;34_1_584;4_1_597;8_0_576;13_1_116;44_1_584;42_0_567"
    degrees 2
    name "tupB"
  ]
  node [
    id 241
    label "5061"
    size 47
    centroid "0_0_322"
    maxLenId 0
    members 0
    members 1
    members 2
    members 3
    members 4
    members 5
    members 6
    members 7
    members 8
    members 9
    members 10
    members 11
    members 12
    members 13
    members 14
    members 15
    members 16
    members 17
    members 18
    members 19
    members 20
    members 21
    members 22
    members 23
    members 24
    members 25
    members 26
    members 27
    members 28
    members 29
    members 30
    members 31
    members 32
    members 33
    members 34
    members 35
    members 36
    members 37
    members 38
    members 39
    members 40
    members 41
    members 42
    members 43
    members 44
    members 45
    members 46
    seqIDs "12_2_379"
    seqIDs "17_1_595"
    seqIDs "31_1_585"
    seqIDs "34_1_585"
    seqIDs "26_5_44"
    seqIDs "11_2_417"
    seqIDs "9_7_88"
    seqIDs "28_5_177"
    seqIDs "4_1_596"
    seqIDs "46_7_42"
    seqIDs "42_0_566"
    seqIDs "24_0_597"
    seqIDs "30_0_395"
    seqIDs "21_0_2336"
    seqIDs "19_11_76"
    seqIDs "18_2_44"
    seqIDs "1_0_585"
    seqIDs "39_1_436"
    seqIDs "35_2_85"
    seqIDs "7_0_47"
    seqIDs "29_1_188"
    seqIDs "0_0_322"
    seqIDs "36_1_205"
    seqIDs "44_1_585"
    seqIDs "5_0_541"
    seqIDs "25_7_44"
    seqIDs "3_2_140"
    seqIDs "45_1_205"
    seqIDs "13_1_115"
    seqIDs "2_1_596"
    seqIDs "32_1_336"
    seqIDs "20_1_335"
    seqIDs "27_2_32"
    seqIDs "8_0_575"
    seqIDs "16_0_667"
    seqIDs "23_0_322"
    seqIDs "40_1_566"
    seqIDs "38_1_566"
    seqIDs "15_1_591"
    seqIDs "22_0_349"
    seqIDs "43_1_205"
    seqIDs "41_1_436"
    seqIDs "10_2_2"
    seqIDs "33_1_205"
    seqIDs "14_0_596"
    seqIDs "37_2_377"
    seqIDs "6_0_596"
    hasEnd 0
    protein "MPIQRRKFVAAVGAGAIVGTAGCSSTNDGGSGDGTGGNGTDGGNSAESVGVAGETLTLTTTTSTYDTGLLDAIHPDFEEMYGVTVDAVAQGTGAALETARNGDSDIVMVHARGLEDEFMRNGYGINRRDLMFNDFVIVGPESDPAGIGGTGSATEALTTIAEAEATFVSRGDNSGTHTKELNLWDAAGTDPGGDWYQETGTGMGEALNIANQQGAYTLSDRGTYISQRSEIDLTILVQGPIEGGPEILANPYGVMAVNPGVHENANYDLAMAYIGWITSPGVQEAIAEYQVNGEQLFFPEAVSEDPDFQQYVPEGWSSDDSDA"
    dna "ATGCCGATACAACGACGGAAGTTCGTGGCCGCGGTCGGCGCCGGAGCGATCGTGGGTACGGCCGGCTGTTCGTCGACGAACGACGGCGGCAGCGGCGACGGGACCGGGGGCAACGGCACCGACGGCGGAAACAGCGCTGAGAGCGTCGGCGTCGCCGGCGAGACGCTGACGCTCACGACGACGACGAGCACCTACGACACGGGGCTCCTCGACGCGATCCACCCGGACTTCGAGGAGATGTACGGCGTCACGGTCGACGCCGTCGCGCAGGGGACGGGCGCCGCGCTGGAGACCGCGCGCAACGGCGACTCGGACATCGTGATGGTCCACGCCCGCGGCCTCGAAGACGAATTCATGCGCAACGGGTACGGGATCAACCGCCGCGACCTGATGTTCAACGACTTCGTGATCGTCGGCCCCGAGAGCGACCCGGCGGGAATCGGGGGGACGGGCTCAGCGACCGAGGCGCTGACGACCATCGCGGAGGCGGAGGCGACGTTCGTCTCTCGCGGCGACAACTCCGGGACCCACACGAAGGAGCTGAACCTCTGGGACGCGGCGGGCACGGATCCCGGCGGAGACTGGTATCAGGAGACCGGCACCGGGATGGGCGAGGCGCTGAACATCGCAAACCAGCAGGGCGCGTACACGCTCTCGGACCGCGGAACCTACATCTCGCAGCGCTCGGAGATCGACCTGACGATCCTCGTTCAGGGGCCGATCGAGGGCGGGCCGGAGATCCTCGCGAACCCGTACGGCGTCATGGCGGTCAACCCCGGCGTCCACGAGAACGCCAACTACGACCTCGCGATGGCGTACATCGGCTGGATCACCAGTCCCGGCGTCCAGGAGGCCATCGCAGAGTACCAGGTGAACGGCGAACAGCTGTTCTTCCCCGAGGCCGTCTCGGAGGACCCTGACTTCCAACAGTACGTTCCGGAAGGCTGGAGTAGCGACGACTCGGACGCGTAA"
    annotation ""
    description "hypothetical protein"
    lengths 972
    lengths 972
    lengths 972
    lengths 972
    lengths 972
    lengths 972
    lengths 972
    lengths 972
    lengths 972
    lengths 972
    lengths 972
    lengths 972
    lengths 972
    lengths 972
    lengths 972
    lengths 972
    lengths 972
    lengths 972
    lengths 972
    lengths 972
    lengths 972
    lengths 972
    lengths 972
    lengths 972
    lengths 972
    lengths 972
    lengths 972
    lengths 972
    lengths 972
    lengths 972
    lengths 972
    lengths 972
    lengths 972
    lengths 972
    lengths 972
    lengths 972
    lengths 972
    lengths 972
    lengths 972
    lengths 972
    lengths 972
    lengths 972
    lengths 972
    lengths 972
    lengths 972
    lengths 972
    lengths 972
    longCentroidID 972
    longCentroidID "0_0_322"
    paralog 0
    mergedDNA 0
    genomeIDs "0;1;2;3;4;5;6;7;8;9;10;11;12;13;14;15;16;17;18;19;20;21;22;23;24;25;26;27;28;29;30;31;32;33;34;35;36;37;38;39;40;41;42;43;44;45;46"
    geneIDs "12_2_379;17_1_595;31_1_585;34_1_585;26_5_44;11_2_417;9_7_88;28_5_177;4_1_596;46_7_42;42_0_566;24_0_597;30_0_395;21_0_2336;19_11_76;18_2_44;1_0_585;39_1_436;35_2_85;7_0_47;29_1_188;0_0_322;36_1_205;44_1_585;5_0_541;25_7_44;3_2_140;45_1_205;13_1_115;2_1_596;32_1_336;20_1_335;27_2_32;8_0_575;16_0_667;23_0_322;40_1_566;38_1_566;15_1_591;22_0_349;43_1_205;41_1_436;10_2_2;33_1_205;14_0_596;37_2_377;6_0_596"
    degrees 2
    name "group_1497"
  ]
  node [
    id 242
    label "1457"
    size 47
    centroid "0_0_324"
    maxLenId 0
    members 0
    members 1
    members 2
    members 3
    members 4
    members 5
    members 6
    members 7
    members 8
    members 9
    members 10
    members 11
    members 12
    members 13
    members 14
    members 15
    members 16
    members 17
    members 18
    members 19
    members 20
    members 21
    members 22
    members 23
    members 24
    members 25
    members 26
    members 27
    members 28
    members 29
    members 30
    members 31
    members 32
    members 33
    members 34
    members 35
    members 36
    members 37
    members 38
    members 39
    members 40
    members 41
    members 42
    members 43
    members 44
    members 45
    members 46
    seqIDs "13_1_113"
    seqIDs "28_5_175"
    seqIDs "42_0_564"
    seqIDs "18_2_42"
    seqIDs "31_1_587"
    seqIDs "34_1_587"
    seqIDs "46_7_40"
    seqIDs "10_2_0"
    seqIDs "22_0_351"
    seqIDs "3_2_138"
    seqIDs "45_1_203"
    seqIDs "16_0_669"
    seqIDs "32_1_338"
    seqIDs "33_1_203"
    seqIDs "4_1_594"
    seqIDs "38_1_564"
    seqIDs "41_1_438"
    seqIDs "23_0_324"
    seqIDs "24_0_599"
    seqIDs "40_1_564"
    seqIDs "19_11_78"
    seqIDs "7_0_45"
    seqIDs "44_1_587"
    seqIDs "1_0_587"
    seqIDs "26_5_42"
    seqIDs "27_2_30"
    seqIDs "0_0_324"
    seqIDs "25_7_42"
    seqIDs "6_0_594"
    seqIDs "36_1_203"
    seqIDs "2_1_594"
    seqIDs "35_2_83"
    seqIDs "14_0_594"
    seqIDs "17_1_593"
    seqIDs "43_1_203"
    seqIDs "30_0_397"
    seqIDs "9_7_90"
    seqIDs "15_1_589"
    seqIDs "20_1_337"
    seqIDs "11_2_419"
    seqIDs "21_0_2334"
    seqIDs "37_2_379"
    seqIDs "5_0_539"
    seqIDs "12_2_381"
    seqIDs "39_1_438"
    seqIDs "29_1_190"
    seqIDs "8_0_573"
    hasEnd 1
    protein "MDEDTPEGTTPGGDGREPDADRGPLTPPRTDGGTDADEPTEDVALDPWGSASVGDYADLFAEFGIEAFDEVDDDVPDPHYLMRRGVIFGHREYDAVAEAMANDEPFAALSGFMPTGDPHIGHKLVFDEIIWHQEMGGDAFGLIADLEAHSARGMSWDEIDEHARNYLLSLLALGFDAEDGEIYRQSDNREVQDLGFELGSKANFSEFEAIYGFDGETNVSHMQSVITQTADILYPQLVDEPKPTVIPVGPDQDPHVRLTRDLATRVRYFKVTEAFASFELDDDERRLVRAAYDALAARDQENDAAGDADAAAETDVRCEDAAEWLADYEPPESDRESVDLAAAKASALDKLEAGGKEPLRPRVRFFDRNATDEAFEALIEAVEGEKRVFEGHVDAFDLTRDEAESIAREVEIDHDGFGFRQPSSIYHRFMTGLTGGKMSSSIPASHISLLDDPEDGYDKVKAATTGGRDTAEEQRELGGEADECPVYELYAYLLAGDDDELTKEVYSECVNGERLCGGCKEQAAELMREFLEDHQEKRAEAEELLDDLDIDLDSDRRGTGGEH"
    dna "ATGGACGAGGACACCCCCGAAGGGACGACGCCGGGCGGTGACGGGCGCGAGCCCGACGCCGACCGCGGGCCGTTGACGCCCCCCCGGACCGACGGCGGGACCGACGCGGACGAGCCGACCGAGGACGTCGCGCTCGACCCGTGGGGGTCGGCGTCGGTCGGGGACTACGCGGACCTCTTCGCGGAGTTCGGCATCGAGGCGTTCGACGAGGTCGACGACGACGTGCCGGACCCGCACTACCTGATGCGCCGCGGCGTCATCTTCGGGCACCGTGAGTACGACGCGGTCGCGGAGGCGATGGCGAACGACGAGCCGTTCGCGGCGCTCTCCGGGTTCATGCCCACGGGGGACCCGCACATCGGTCACAAGCTCGTGTTCGACGAGATCATCTGGCACCAAGAGATGGGCGGCGACGCGTTCGGGCTCATCGCCGACCTCGAAGCGCATTCCGCGCGCGGGATGTCGTGGGACGAGATCGACGAGCACGCGCGGAACTACCTCCTGAGCCTCCTCGCGCTCGGCTTCGACGCCGAGGACGGCGAGATCTACCGCCAGTCCGACAACCGCGAGGTCCAGGACCTCGGCTTCGAGCTCGGCTCGAAGGCGAACTTCTCGGAGTTCGAGGCGATCTACGGCTTCGACGGGGAGACGAACGTCTCGCACATGCAGAGCGTGATCACCCAGACCGCGGACATCCTCTACCCGCAGCTCGTCGACGAGCCGAAGCCCACGGTGATCCCGGTCGGTCCCGATCAGGACCCGCACGTCCGGCTCACCCGCGACCTCGCGACCCGCGTGCGCTACTTCAAGGTGACAGAGGCGTTCGCCTCCTTCGAGCTCGACGACGACGAGCGCCGGCTCGTGCGGGCCGCCTACGACGCGCTCGCGGCCCGCGACCAAGAGAACGACGCCGCCGGAGACGCGGACGCCGCCGCCGAGACCGACGTGCGCTGCGAGGACGCCGCCGAGTGGCTCGCCGACTACGAGCCGCCGGAGAGCGACCGCGAGAGCGTCGACCTCGCGGCCGCGAAGGCGAGCGCCCTCGACAAGCTCGAGGCCGGCGGGAAGGAGCCGCTCCGCCCCCGCGTGCGGTTCTTCGACCGCAACGCCACCGACGAGGCGTTCGAGGCGCTGATCGAGGCCGTGGAAGGGGAAAAACGCGTGTTCGAGGGCCACGTCGACGCGTTCGACTTGACCCGCGACGAGGCCGAGTCCATCGCGCGCGAGGTCGAGATCGACCACGACGGGTTCGGCTTCCGGCAGCCCTCCTCGATCTACCACCGGTTCATGACCGGGCTCACCGGCGGCAAGATGTCTTCGTCGATCCCGGCGAGCCACATCTCGCTGCTCGACGATCCTGAGGACGGCTACGACAAGGTGAAGGCGGCGACGACCGGGGGCCGCGACACCGCCGAGGAGCAGCGCGAGCTGGGCGGCGAGGCCGACGAGTGCCCGGTCTACGAGCTGTACGCCTACCTGCTCGCGGGCGACGACGACGAACTCACCAAGGAGGTGTACTCCGAGTGCGTCAACGGCGAGCGCCTCTGCGGCGGCTGTAAGGAGCAGGCCGCGGAGCTCATGCGCGAGTTCCTCGAGGACCACCAGGAGAAGCGCGCGGAGGCCGAGGAACTCCTCGACGACCTCGACATCGACCTCGACTCCGACCGGCGCGGCACCGGCGGCGAGCACTGA"
    annotation ""
    description "hypothetical protein"
    lengths 1692
    lengths 1692
    lengths 1692
    lengths 1692
    lengths 1692
    lengths 1692
    lengths 1692
    lengths 1692
    lengths 1692
    lengths 1692
    lengths 1692
    lengths 1692
    lengths 1692
    lengths 1692
    lengths 1692
    lengths 1692
    lengths 1692
    lengths 1692
    lengths 1692
    lengths 1692
    lengths 1692
    lengths 1692
    lengths 1692
    lengths 1692
    lengths 1692
    lengths 1692
    lengths 1692
    lengths 1692
    lengths 1692
    lengths 1692
    lengths 1692
    lengths 1692
    lengths 1692
    lengths 1692
    lengths 1692
    lengths 1692
    lengths 1692
    lengths 1692
    lengths 1692
    lengths 1692
    lengths 1692
    lengths 1692
    lengths 1692
    lengths 1692
    lengths 1692
    lengths 1692
    lengths 1692
    longCentroidID 1692
    longCentroidID "0_0_324"
    paralog 0
    mergedDNA 0
    genomeIDs "0;1;2;3;4;5;6;7;8;9;10;11;12;13;14;15;16;17;18;19;20;21;22;23;24;25;26;27;28;29;30;31;32;33;34;35;36;37;38;39;40;41;42;43;44;45;46"
    geneIDs "13_1_113;28_5_175;42_0_564;18_2_42;31_1_587;34_1_587;46_7_40;10_2_0;22_0_351;3_2_138;45_1_203;16_0_669;32_1_338;33_1_203;4_1_594;38_1_564;41_1_438;23_0_324;24_0_599;40_1_564;19_11_78;7_0_45;44_1_587;1_0_587;26_5_42;27_2_30;0_0_324;25_7_42;6_0_594;36_1_203;2_1_594;35_2_83;14_0_594;17_1_593;43_1_203;30_0_397;9_7_90;15_1_589;20_1_337;11_2_419;21_0_2334;37_2_379;5_0_539;12_2_381;39_1_438;29_1_190;8_0_573"
    degrees 2
    name "group_448"
  ]
  node [
    id 243
    label "11902"
    size 47
    centroid "0_0_325"
    maxLenId 0
    members 0
    members 1
    members 2
    members 3
    members 4
    members 5
    members 6
    members 7
    members 8
    members 9
    members 10
    members 11
    members 12
    members 13
    members 14
    members 15
    members 16
    members 17
    members 18
    members 19
    members 20
    members 21
    members 22
    members 23
    members 24
    members 25
    members 26
    members 27
    members 28
    members 29
    members 30
    members 31
    members 32
    members 33
    members 34
    members 35
    members 36
    members 37
    members 38
    members 39
    members 40
    members 41
    members 42
    members 43
    members 44
    members 45
    members 46
    seqIDs "22_0_352"
    seqIDs "13_1_112"
    seqIDs "37_2_380"
    seqIDs "4_1_593"
    seqIDs "41_1_439"
    seqIDs "42_0_563"
    seqIDs "11_7_0"
    seqIDs "36_1_202"
    seqIDs "35_2_82"
    seqIDs "24_0_600"
    seqIDs "46_7_39"
    seqIDs "8_0_572"
    seqIDs "15_1_588"
    seqIDs "12_2_382"
    seqIDs "19_11_79"
    seqIDs "6_0_593"
    seqIDs "7_0_44"
    seqIDs "20_1_338"
    seqIDs "10_8_0"
    seqIDs "34_1_588"
    seqIDs "44_1_588"
    seqIDs "14_0_593"
    seqIDs "5_0_538"
    seqIDs "17_1_592"
    seqIDs "29_1_191"
    seqIDs "39_1_439"
    seqIDs "26_5_41"
    seqIDs "30_0_398"
    seqIDs "32_1_339"
    seqIDs "38_1_563"
    seqIDs "31_1_588"
    seqIDs "28_5_174"
    seqIDs "40_1_563"
    seqIDs "18_2_41"
    seqIDs "2_1_593"
    seqIDs "1_0_588"
    seqIDs "33_1_202"
    seqIDs "45_1_202"
    seqIDs "9_7_91"
    seqIDs "21_0_2333"
    seqIDs "0_0_325"
    seqIDs "27_2_29"
    seqIDs "16_0_670"
    seqIDs "25_7_41"
    seqIDs "43_1_202"
    seqIDs "23_0_325"
    seqIDs "3_2_137"
    hasEnd 1
    protein "MDTENTLLNAVVGAIASTVLSFTGISPLLGGAVAGYLNGDDGLRVGALSGAIAAIPIVGLLLLVLVFLPFLGFFGFPLEVGLAAGGVVFVAALIVLGGVAYSVVLSALGGLLGVYVKNEL"
    dna "ATGGACACAGAGAACACCCTCCTCAACGCGGTCGTCGGCGCTATCGCGTCGACGGTGCTCTCGTTTACCGGCATCTCACCGCTCCTCGGCGGCGCGGTAGCCGGGTACTTAAATGGAGACGACGGCCTCCGGGTCGGCGCGCTCTCCGGCGCGATCGCCGCGATCCCGATCGTCGGACTGCTGTTGCTCGTGCTGGTTTTCCTCCCGTTCTTGGGGTTCTTCGGGTTCCCGCTCGAAGTCGGCCTCGCGGCCGGCGGAGTCGTCTTCGTCGCCGCCCTCATCGTGTTGGGCGGCGTCGCCTACTCCGTGGTTCTGAGCGCGCTCGGCGGACTGCTGGGCGTGTACGTGAAGAACGAGCTGTAA"
    annotation ""
    description "hypothetical protein"
    lengths 363
    lengths 363
    lengths 363
    lengths 363
    lengths 363
    lengths 363
    lengths 363
    lengths 363
    lengths 363
    lengths 363
    lengths 363
    lengths 363
    lengths 363
    lengths 363
    lengths 363
    lengths 363
    lengths 363
    lengths 363
    lengths 363
    lengths 363
    lengths 363
    lengths 363
    lengths 363
    lengths 363
    lengths 363
    lengths 363
    lengths 363
    lengths 363
    lengths 363
    lengths 363
    lengths 363
    lengths 363
    lengths 363
    lengths 363
    lengths 363
    lengths 363
    lengths 363
    lengths 363
    lengths 363
    lengths 363
    lengths 363
    lengths 363
    lengths 363
    lengths 363
    lengths 363
    lengths 363
    lengths 363
    longCentroidID 363
    longCentroidID "0_0_325"
    paralog 0
    mergedDNA 0
    genomeIDs "0;1;2;3;4;5;6;7;8;9;10;11;12;13;14;15;16;17;18;19;20;21;22;23;24;25;26;27;28;29;30;31;32;33;34;35;36;37;38;39;40;41;42;43;44;45;46"
    geneIDs "22_0_352;13_1_112;37_2_380;4_1_593;41_1_439;42_0_563;11_7_0;36_1_202;35_2_82;24_0_600;46_7_39;8_0_572;15_1_588;12_2_382;19_11_79;6_0_593;7_0_44;20_1_338;10_8_0;34_1_588;44_1_588;14_0_593;5_0_538;17_1_592;29_1_191;39_1_439;26_5_41;30_0_398;32_1_339;38_1_563;31_1_588;28_5_174;40_1_563;18_2_41;2_1_593;1_0_588;33_1_202;45_1_202;9_7_91;21_0_2333;0_0_325;27_2_29;16_0_670;25_7_41;43_1_202;23_0_325;3_2_137"
    degrees 2
    name "group_3415"
  ]
  node [
    id 244
    label "5477"
    size 47
    centroid "0_0_327"
    maxLenId 0
    members 0
    members 1
    members 2
    members 3
    members 4
    members 5
    members 6
    members 7
    members 8
    members 9
    members 10
    members 11
    members 12
    members 13
    members 14
    members 15
    members 16
    members 17
    members 18
    members 19
    members 20
    members 21
    members 22
    members 23
    members 24
    members 25
    members 26
    members 27
    members 28
    members 29
    members 30
    members 31
    members 32
    members 33
    members 34
    members 35
    members 36
    members 37
    members 38
    members 39
    members 40
    members 41
    members 42
    members 43
    members 44
    members 45
    members 46
    seqIDs "30_0_400"
    seqIDs "40_1_561"
    seqIDs "43_1_200"
    seqIDs "13_1_110"
    seqIDs "19_11_81"
    seqIDs "5_0_536"
    seqIDs "8_0_570"
    seqIDs "29_1_193"
    seqIDs "26_5_39"
    seqIDs "37_2_382"
    seqIDs "6_0_591"
    seqIDs "46_7_37"
    seqIDs "38_1_561"
    seqIDs "16_0_672"
    seqIDs "9_7_93"
    seqIDs "2_1_591"
    seqIDs "36_1_200"
    seqIDs "11_7_2"
    seqIDs "20_1_340"
    seqIDs "25_7_39"
    seqIDs "32_1_341"
    seqIDs "28_5_172"
    seqIDs "31_1_590"
    seqIDs "7_0_42"
    seqIDs "3_2_135"
    seqIDs "15_1_586"
    seqIDs "34_1_590"
    seqIDs "41_1_441"
    seqIDs "44_1_590"
    seqIDs "4_1_591"
    seqIDs "14_0_591"
    seqIDs "0_0_327"
    seqIDs "10_8_2"
    seqIDs "23_0_327"
    seqIDs "12_2_384"
    seqIDs "22_0_354"
    seqIDs "35_2_80"
    seqIDs "39_1_441"
    seqIDs "42_0_561"
    seqIDs "33_1_200"
    seqIDs "27_2_27"
    seqIDs "1_0_590"
    seqIDs "21_0_2331"
    seqIDs "45_1_200"
    seqIDs "24_0_602"
    seqIDs "18_2_39"
    seqIDs "17_1_590"
    hasEnd 0
    protein "MTRETVSHRDGHVYEFGPEMDPVYEAADGESLTVETIDSLNGEIQRDDDLLDAIPEEVNAATGPIAVAGASPGDVLAVEIEAVRVAEDRGRVLTAPGFGLLQDDPEIDHPATRITEVDTDESEAGAVEFEGIDVPIEPVIGTIGVATGGGTVSTLTPDDHGGNLDTTDVTGGTTVYFPVFQEGAMLALGDAKAAMADGEMCGTGAEIAVEVDATLSVVEDPAVPLDRPLLDTGDAVKTLASAETLEGAVELANADMLDLLAHHHGFSRTEAYLFSSLVGGLEISQVVDPQVTARNAVPSEYLSVPF"
    dna "ATGACGCGAGAGACAGTCTCACACCGCGACGGCCACGTCTACGAGTTCGGTCCGGAGATGGACCCCGTCTACGAGGCCGCCGACGGCGAGTCGCTGACGGTCGAGACGATCGACAGTCTGAACGGCGAGATTCAGCGCGACGACGACCTCCTCGACGCGATCCCGGAAGAGGTCAACGCCGCGACGGGACCGATCGCGGTAGCCGGCGCGAGCCCCGGCGACGTCCTCGCGGTGGAGATCGAGGCCGTGCGCGTCGCCGAAGACCGCGGCCGTGTGCTCACCGCACCCGGGTTCGGACTGCTTCAGGACGACCCCGAGATCGACCACCCCGCGACGCGGATCACCGAGGTCGACACCGACGAGTCGGAGGCCGGGGCGGTCGAGTTCGAGGGGATCGACGTACCGATCGAACCCGTGATCGGAACGATCGGGGTCGCCACCGGCGGCGGGACGGTCTCGACGCTCACGCCCGACGACCACGGCGGTAACCTCGACACGACCGACGTGACCGGGGGGACGACCGTCTACTTCCCGGTGTTTCAGGAGGGCGCCATGTTGGCGCTGGGCGACGCGAAAGCGGCGATGGCGGACGGGGAGATGTGCGGGACCGGCGCGGAGATCGCGGTCGAGGTCGACGCGACGCTCTCCGTGGTCGAGGATCCGGCCGTGCCGCTCGACCGTCCGCTCCTCGACACCGGCGACGCGGTGAAGACGCTCGCGAGCGCCGAGACGCTGGAGGGGGCGGTCGAGCTGGCGAACGCCGACATGCTCGACCTGCTGGCGCACCACCACGGCTTCTCGCGCACCGAGGCGTATCTCTTCTCCAGCCTCGTCGGGGGCTTGGAGATCAGTCAGGTGGTCGACCCGCAGGTGACGGCACGGAACGCGGTGCCGAGCGAGTACCTCTCGGTCCCGTTCTGA"
    annotation ""
    description "hypothetical protein"
    lengths 921
    lengths 921
    lengths 921
    lengths 921
    lengths 921
    lengths 921
    lengths 921
    lengths 921
    lengths 921
    lengths 921
    lengths 921
    lengths 921
    lengths 921
    lengths 921
    lengths 921
    lengths 921
    lengths 921
    lengths 921
    lengths 921
    lengths 921
    lengths 921
    lengths 921
    lengths 921
    lengths 921
    lengths 921
    lengths 921
    lengths 921
    lengths 921
    lengths 921
    lengths 921
    lengths 921
    lengths 921
    lengths 921
    lengths 921
    lengths 921
    lengths 921
    lengths 921
    lengths 921
    lengths 921
    lengths 921
    lengths 921
    lengths 921
    lengths 921
    lengths 921
    lengths 921
    lengths 921
    lengths 921
    longCentroidID 921
    longCentroidID "0_0_327"
    paralog 0
    mergedDNA 0
    genomeIDs "0;1;2;3;4;5;6;7;8;9;10;11;12;13;14;15;16;17;18;19;20;21;22;23;24;25;26;27;28;29;30;31;32;33;34;35;36;37;38;39;40;41;42;43;44;45;46"
    geneIDs "30_0_400;40_1_561;43_1_200;13_1_110;19_11_81;5_0_536;8_0_570;29_1_193;26_5_39;37_2_382;6_0_591;46_7_37;38_1_561;16_0_672;9_7_93;2_1_591;36_1_200;11_7_2;20_1_340;25_7_39;32_1_341;28_5_172;31_1_590;7_0_42;3_2_135;15_1_586;34_1_590;41_1_441;44_1_590;4_1_591;14_0_591;0_0_327;10_8_2;23_0_327;12_2_384;22_0_354;35_2_80;39_1_441;42_0_561;33_1_200;27_2_27;1_0_590;21_0_2331;45_1_200;24_0_602;18_2_39;17_1_590"
    degrees 2
    name "group_1637"
  ]
  node [
    id 245
    label "11580"
    size 47
    centroid "0_0_331"
    maxLenId 0
    members 0
    members 1
    members 2
    members 3
    members 4
    members 5
    members 6
    members 7
    members 8
    members 9
    members 10
    members 11
    members 12
    members 13
    members 14
    members 15
    members 16
    members 17
    members 18
    members 19
    members 20
    members 21
    members 22
    members 23
    members 24
    members 25
    members 26
    members 27
    members 28
    members 29
    members 30
    members 31
    members 32
    members 33
    members 34
    members 35
    members 36
    members 37
    members 38
    members 39
    members 40
    members 41
    members 42
    members 43
    members 44
    members 45
    members 46
    seqIDs "43_1_196"
    seqIDs "27_2_23"
    seqIDs "42_0_557"
    seqIDs "33_1_196"
    seqIDs "25_7_35"
    seqIDs "41_1_445"
    seqIDs "35_2_76"
    seqIDs "14_0_587"
    seqIDs "23_0_331"
    seqIDs "37_2_386"
    seqIDs "40_1_557"
    seqIDs "6_0_587"
    seqIDs "10_8_6"
    seqIDs "32_1_345"
    seqIDs "21_0_2327"
    seqIDs "4_1_587"
    seqIDs "5_0_532"
    seqIDs "20_1_344"
    seqIDs "30_0_404"
    seqIDs "8_0_566"
    seqIDs "16_0_676"
    seqIDs "38_1_557"
    seqIDs "12_2_388"
    seqIDs "7_0_38"
    seqIDs "45_1_196"
    seqIDs "3_2_131"
    seqIDs "2_1_587"
    seqIDs "11_7_6"
    seqIDs "46_7_33"
    seqIDs "29_1_197"
    seqIDs "9_7_97"
    seqIDs "19_11_85"
    seqIDs "36_1_196"
    seqIDs "13_1_106"
    seqIDs "44_1_594"
    seqIDs "1_0_594"
    seqIDs "0_0_331"
    seqIDs "28_5_168"
    seqIDs "39_1_445"
    seqIDs "18_2_35"
    seqIDs "22_0_358"
    seqIDs "24_0_606"
    seqIDs "17_1_586"
    seqIDs "15_1_582"
    seqIDs "26_5_35"
    seqIDs "34_1_594"
    seqIDs "31_1_594"
    hasEnd 0
    protein "MDEIGIIVSSDDPKSLAMATNLGHVALTMDTDVFLYFTFDGLTHLLEGEKDLSSVQPLLDEGMPNPYDMLDQLIADGGEAVTSVACTTTLDMLQWEQEAIDDDLTTQFAGAVTFLEAAEEADHVFTF"
    dna "ATGGACGAGATCGGCATCATCGTCTCCAGCGACGACCCGAAGAGCCTCGCGATGGCGACCAACCTCGGCCACGTCGCGCTGACGATGGACACCGACGTGTTCCTTTACTTCACCTTCGACGGACTGACGCACCTGCTGGAGGGCGAGAAAGACCTCTCGTCGGTCCAGCCGCTGCTCGACGAGGGGATGCCGAACCCCTACGACATGCTCGACCAGCTGATCGCCGACGGCGGGGAGGCGGTCACCTCGGTCGCGTGTACGACCACGCTGGACATGCTCCAGTGGGAGCAGGAGGCCATCGACGACGACCTGACGACGCAGTTCGCCGGCGCGGTCACCTTCCTCGAGGCCGCCGAGGAGGCCGACCACGTGTTCACGTTCTGA"
    annotation ""
    description "hypothetical protein"
    lengths 384
    lengths 384
    lengths 384
    lengths 384
    lengths 384
    lengths 384
    lengths 384
    lengths 384
    lengths 384
    lengths 384
    lengths 384
    lengths 384
    lengths 384
    lengths 384
    lengths 384
    lengths 384
    lengths 384
    lengths 384
    lengths 384
    lengths 384
    lengths 384
    lengths 384
    lengths 384
    lengths 384
    lengths 384
    lengths 384
    lengths 384
    lengths 384
    lengths 384
    lengths 384
    lengths 384
    lengths 384
    lengths 384
    lengths 384
    lengths 384
    lengths 384
    lengths 384
    lengths 384
    lengths 384
    lengths 384
    lengths 384
    lengths 384
    lengths 384
    lengths 384
    lengths 384
    lengths 384
    lengths 384
    longCentroidID 384
    longCentroidID "0_0_331"
    paralog 0
    mergedDNA 0
    genomeIDs "0;1;2;3;4;5;6;7;8;9;10;11;12;13;14;15;16;17;18;19;20;21;22;23;24;25;26;27;28;29;30;31;32;33;34;35;36;37;38;39;40;41;42;43;44;45;46"
    geneIDs "43_1_196;27_2_23;42_0_557;33_1_196;25_7_35;41_1_445;35_2_76;14_0_587;23_0_331;37_2_386;40_1_557;6_0_587;10_8_6;32_1_345;21_0_2327;4_1_587;5_0_532;20_1_344;30_0_404;8_0_566;16_0_676;38_1_557;12_2_388;7_0_38;45_1_196;3_2_131;2_1_587;11_7_6;46_7_33;29_1_197;9_7_97;19_11_85;36_1_196;13_1_106;44_1_594;1_0_594;0_0_331;28_5_168;39_1_445;18_2_35;22_0_358;24_0_606;17_1_586;15_1_582;26_5_35;34_1_594;31_1_594"
    degrees 2
    name "group_3341"
  ]
  node [
    id 246
    label "6833"
    size 47
    centroid "0_0_334"
    maxLenId 0
    members 0
    members 1
    members 2
    members 3
    members 4
    members 5
    members 6
    members 7
    members 8
    members 9
    members 10
    members 11
    members 12
    members 13
    members 14
    members 15
    members 16
    members 17
    members 18
    members 19
    members 20
    members 21
    members 22
    members 23
    members 24
    members 25
    members 26
    members 27
    members 28
    members 29
    members 30
    members 31
    members 32
    members 33
    members 34
    members 35
    members 36
    members 37
    members 38
    members 39
    members 40
    members 41
    members 42
    members 43
    members 44
    members 45
    members 46
    seqIDs "5_0_529"
    seqIDs "13_1_103"
    seqIDs "37_2_389"
    seqIDs "42_0_554"
    seqIDs "19_11_88"
    seqIDs "32_1_348"
    seqIDs "43_1_193"
    seqIDs "2_1_584"
    seqIDs "40_1_554"
    seqIDs "6_0_584"
    seqIDs "10_8_9"
    seqIDs "7_0_35"
    seqIDs "30_0_407"
    seqIDs "0_0_334"
    seqIDs "23_0_334"
    seqIDs "36_1_193"
    seqIDs "16_0_679"
    seqIDs "38_1_554"
    seqIDs "8_0_563"
    seqIDs "3_2_128"
    seqIDs "1_0_597"
    seqIDs "9_7_100"
    seqIDs "34_1_597"
    seqIDs "41_1_448"
    seqIDs "15_1_579"
    seqIDs "27_2_20"
    seqIDs "29_1_200"
    seqIDs "21_0_2324"
    seqIDs "31_1_597"
    seqIDs "26_5_32"
    seqIDs "17_1_583"
    seqIDs "33_1_193"
    seqIDs "11_7_9"
    seqIDs "45_1_193"
    seqIDs "14_0_584"
    seqIDs "22_0_361"
    seqIDs "20_1_347"
    seqIDs "35_2_73"
    seqIDs "12_2_391"
    seqIDs "28_5_165"
    seqIDs "4_1_584"
    seqIDs "25_7_32"
    seqIDs "24_0_609"
    seqIDs "44_1_597"
    seqIDs "46_7_30"
    seqIDs "39_1_448"
    seqIDs "18_2_32"
    hasEnd 0
    protein "MMGGNDQQAYDRGTSLFSPDGRIYQVEYAREAVSRGAPSVGVRTTDGVVFVAMSRPSSSLMEAESIEKLHKLDDHVGTASAGHVADARQLIDLARRQSQGNRLRYGEPVGVETLTKFITDHIQENTQRGGTRPYGAALLIGGIDDGEPRLFAADPSGTPNEWKATVIGGGRQDIQGHLEDEWSDDLSLEDGIELAVAALAAHDDEFEASDLAVATVTEADGFRTVPTDEVEAAVEAAGLAADEEDAEETDDDASDGDE"
    dna "ATGATGGGCGGCAACGACCAGCAGGCGTACGACCGCGGCACGTCGCTGTTCTCGCCGGACGGCCGGATATATCAGGTCGAGTACGCCCGCGAGGCGGTCTCGCGCGGCGCGCCGAGCGTCGGCGTCCGGACGACTGACGGCGTCGTCTTCGTCGCGATGTCCCGCCCCTCCTCGTCGCTGATGGAGGCCGAGAGCATCGAGAAGCTCCACAAGCTCGACGACCACGTCGGCACCGCGAGCGCCGGCCACGTCGCCGACGCCCGGCAGCTGATCGACCTCGCGCGCCGCCAGTCGCAGGGGAACCGCCTCCGCTACGGCGAGCCCGTCGGCGTCGAGACGCTGACGAAGTTCATTACCGACCACATCCAAGAGAACACCCAGCGCGGTGGCACGCGCCCGTACGGTGCTGCCCTCCTCATCGGCGGCATCGACGACGGCGAGCCGCGCCTGTTCGCCGCCGACCCCTCGGGTACGCCCAACGAGTGGAAGGCGACCGTCATCGGCGGCGGCCGGCAGGACATTCAGGGACACCTCGAAGACGAGTGGAGCGACGACCTCTCGCTCGAGGACGGCATCGAACTCGCGGTCGCGGCCTTGGCCGCCCACGACGACGAGTTCGAGGCGTCCGACCTCGCGGTCGCGACCGTGACCGAGGCCGACGGCTTCCGGACGGTCCCGACCGACGAGGTCGAGGCCGCCGTCGAGGCCGCCGGGCTCGCGGCGGACGAGGAGGACGCGGAGGAGACGGACGACGACGCGTCCGACGGCGACGAGTAG"
    annotation ""
    description "hypothetical protein"
    lengths 777
    lengths 777
    lengths 777
    lengths 777
    lengths 777
    lengths 777
    lengths 777
    lengths 777
    lengths 777
    lengths 777
    lengths 777
    lengths 777
    lengths 777
    lengths 777
    lengths 777
    lengths 777
    lengths 777
    lengths 777
    lengths 777
    lengths 777
    lengths 777
    lengths 777
    lengths 777
    lengths 777
    lengths 777
    lengths 777
    lengths 777
    lengths 777
    lengths 777
    lengths 777
    lengths 777
    lengths 777
    lengths 777
    lengths 777
    lengths 777
    lengths 777
    lengths 777
    lengths 777
    lengths 777
    lengths 777
    lengths 777
    lengths 777
    lengths 777
    lengths 777
    lengths 777
    lengths 777
    lengths 777
    longCentroidID 777
    longCentroidID "0_0_334"
    paralog 0
    mergedDNA 0
    genomeIDs "0;1;2;3;4;5;6;7;8;9;10;11;12;13;14;15;16;17;18;19;20;21;22;23;24;25;26;27;28;29;30;31;32;33;34;35;36;37;38;39;40;41;42;43;44;45;46"
    geneIDs "5_0_529;13_1_103;37_2_389;42_0_554;19_11_88;32_1_348;43_1_193;2_1_584;40_1_554;6_0_584;10_8_9;7_0_35;30_0_407;0_0_334;23_0_334;36_1_193;16_0_679;38_1_554;8_0_563;3_2_128;1_0_597;9_7_100;34_1_597;41_1_448;15_1_579;27_2_20;29_1_200;21_0_2324;31_1_597;26_5_32;17_1_583;33_1_193;11_7_9;45_1_193;14_0_584;22_0_361;20_1_347;35_2_73;12_2_391;28_5_165;4_1_584;25_7_32;24_0_609;44_1_597;46_7_30;39_1_448;18_2_32"
    degrees 2
    name "group_2018"
  ]
  node [
    id 247
    label "5897"
    size 47
    centroid "0_0_336"
    maxLenId 0
    members 0
    members 1
    members 2
    members 3
    members 4
    members 5
    members 6
    members 7
    members 8
    members 9
    members 10
    members 11
    members 12
    members 13
    members 14
    members 15
    members 16
    members 17
    members 18
    members 19
    members 20
    members 21
    members 22
    members 23
    members 24
    members 25
    members 26
    members 27
    members 28
    members 29
    members 30
    members 31
    members 32
    members 33
    members 34
    members 35
    members 36
    members 37
    members 38
    members 39
    members 40
    members 41
    members 42
    members 43
    members 44
    members 45
    members 46
    seqIDs "35_2_71"
    seqIDs "42_0_552"
    seqIDs "20_1_349"
    seqIDs "15_1_577"
    seqIDs "30_0_409"
    seqIDs "39_1_450"
    seqIDs "46_7_28"
    seqIDs "11_7_11"
    seqIDs "43_1_191"
    seqIDs "26_5_30"
    seqIDs "14_0_582"
    seqIDs "29_1_202"
    seqIDs "34_1_599"
    seqIDs "23_0_336"
    seqIDs "0_0_336"
    seqIDs "12_2_393"
    seqIDs "32_1_350"
    seqIDs "9_7_102"
    seqIDs "7_0_33"
    seqIDs "2_1_582"
    seqIDs "36_1_191"
    seqIDs "28_5_163"
    seqIDs "1_0_599"
    seqIDs "24_0_611"
    seqIDs "31_1_599"
    seqIDs "37_2_391"
    seqIDs "18_2_30"
    seqIDs "19_11_90"
    seqIDs "6_0_582"
    seqIDs "25_7_30"
    seqIDs "8_0_561"
    seqIDs "17_1_581"
    seqIDs "13_1_101"
    seqIDs "41_1_450"
    seqIDs "3_2_126"
    seqIDs "33_1_191"
    seqIDs "22_0_363"
    seqIDs "40_1_552"
    seqIDs "16_0_681"
    seqIDs "10_8_11"
    seqIDs "21_0_2322"
    seqIDs "5_0_527"
    seqIDs "45_1_191"
    seqIDs "4_1_582"
    seqIDs "44_1_599"
    seqIDs "38_1_552"
    seqIDs "27_2_18"
    hasEnd 0
    protein "VSRNRTTDEAEDLAAGRATNGAAADWETSGDSNLADDDYAVALRGVVKRYPSGGGEPVVALDDVDFAARPGEFVAVVGPSGSGKSTLLNVLGLLDDPTSGRRLLGDTDVTSLSVAERTRARKESIGFVFQDFHLLPTLTAVENVAMPTAFDPGDASDRAANLLARFGLGDRLDHEPNELSGGQKQRVAIARSLINEPAVLLADEPTGNLDTDTGEAILAEFERVKAEGVAVIAVTHDPLVEEYADRVVDLTDGVLTGGLPGESDPHADADRRGGRDAGRTAPGPQVGGDRG"
    dna "GTGAGCCGGAACCGCACGACCGACGAGGCGGAGGATCTTGCGGCCGGTCGGGCGACGAACGGCGCTGCGGCCGACTGGGAGACGAGCGGCGACAGCAATCTCGCTGACGACGACTACGCCGTCGCGCTCCGCGGGGTCGTCAAGCGGTATCCGAGCGGGGGCGGCGAGCCGGTGGTCGCGCTCGACGACGTCGACTTCGCGGCCCGGCCCGGCGAGTTCGTCGCGGTAGTCGGGCCGAGCGGCTCCGGCAAGTCGACGCTGCTGAACGTCCTCGGGCTCCTTGACGACCCCACTTCCGGCCGACGGCTGCTCGGCGACACCGACGTGACGAGCCTCTCCGTCGCGGAGCGAACGCGGGCGCGCAAGGAGTCGATCGGGTTCGTGTTCCAGGACTTCCACCTGCTGCCGACGCTCACCGCCGTCGAGAACGTCGCGATGCCGACGGCGTTCGACCCCGGCGACGCGAGCGACCGGGCCGCGAACCTGCTCGCGCGGTTCGGGCTCGGCGACCGGCTCGACCACGAACCGAACGAGCTCTCCGGCGGGCAGAAACAGCGCGTCGCGATCGCCCGGTCGCTGATAAACGAGCCCGCGGTCCTGCTCGCGGACGAGCCGACGGGGAACCTCGACACCGACACCGGCGAGGCGATCCTCGCCGAGTTCGAGCGCGTCAAGGCCGAGGGGGTCGCCGTCATCGCCGTCACGCACGATCCGCTCGTCGAGGAGTACGCCGACCGCGTCGTCGACCTCACCGACGGCGTGCTGACCGGCGGCTTGCCCGGCGAGTCCGATCCGCACGCCGACGCGGACCGGCGCGGCGGCCGCGACGCCGGCCGGACCGCTCCGGGACCGCAGGTGGGCGGTGACCGCGGATGA"
    annotation ""
    description "hypothetical protein"
    lengths 876
    lengths 876
    lengths 876
    lengths 876
    lengths 876
    lengths 876
    lengths 876
    lengths 876
    lengths 876
    lengths 876
    lengths 876
    lengths 876
    lengths 876
    lengths 876
    lengths 876
    lengths 876
    lengths 876
    lengths 876
    lengths 876
    lengths 876
    lengths 876
    lengths 876
    lengths 876
    lengths 876
    lengths 876
    lengths 876
    lengths 876
    lengths 876
    lengths 876
    lengths 876
    lengths 876
    lengths 876
    lengths 876
    lengths 876
    lengths 876
    lengths 876
    lengths 876
    lengths 876
    lengths 876
    lengths 876
    lengths 876
    lengths 876
    lengths 876
    lengths 876
    lengths 876
    lengths 876
    lengths 876
    longCentroidID 876
    longCentroidID "0_0_336"
    paralog 0
    mergedDNA 0
    genomeIDs "0;1;2;3;4;5;6;7;8;9;10;11;12;13;14;15;16;17;18;19;20;21;22;23;24;25;26;27;28;29;30;31;32;33;34;35;36;37;38;39;40;41;42;43;44;45;46"
    geneIDs "35_2_71;42_0_552;20_1_349;15_1_577;30_0_409;39_1_450;46_7_28;11_7_11;43_1_191;26_5_30;14_0_582;29_1_202;34_1_599;23_0_336;0_0_336;12_2_393;32_1_350;9_7_102;7_0_33;2_1_582;36_1_191;28_5_163;1_0_599;24_0_611;31_1_599;37_2_391;18_2_30;19_11_90;6_0_582;25_7_30;8_0_561;17_1_581;13_1_101;41_1_450;3_2_126;33_1_191;22_0_363;40_1_552;16_0_681;10_8_11;21_0_2322;5_0_527;45_1_191;4_1_582;44_1_599;38_1_552;27_2_18"
    degrees 2
    name "group_1765"
  ]
  node [
    id 248
    label "3487"
    size 47
    centroid "0_0_337"
    maxLenId 0
    members 0
    members 1
    members 2
    members 3
    members 4
    members 5
    members 6
    members 7
    members 8
    members 9
    members 10
    members 11
    members 12
    members 13
    members 14
    members 15
    members 16
    members 17
    members 18
    members 19
    members 20
    members 21
    members 22
    members 23
    members 24
    members 25
    members 26
    members 27
    members 28
    members 29
    members 30
    members 31
    members 32
    members 33
    members 34
    members 35
    members 36
    members 37
    members 38
    members 39
    members 40
    members 41
    members 42
    members 43
    members 44
    members 45
    members 46
    seqIDs "14_0_581"
    seqIDs "20_1_350"
    seqIDs "32_1_351"
    seqIDs "11_7_12"
    seqIDs "4_1_581"
    seqIDs "15_1_576"
    seqIDs "37_2_392"
    seqIDs "3_2_125"
    seqIDs "13_1_100"
    seqIDs "43_1_190"
    seqIDs "19_11_91"
    seqIDs "18_2_29"
    seqIDs "22_0_364"
    seqIDs "7_0_32"
    seqIDs "12_2_394"
    seqIDs "8_0_560"
    seqIDs "6_0_581"
    seqIDs "34_1_600"
    seqIDs "40_1_551"
    seqIDs "44_1_600"
    seqIDs "42_0_551"
    seqIDs "28_5_162"
    seqIDs "1_0_600"
    seqIDs "41_1_451"
    seqIDs "45_1_190"
    seqIDs "25_7_29"
    seqIDs "30_0_410"
    seqIDs "36_1_190"
    seqIDs "23_0_337"
    seqIDs "31_1_600"
    seqIDs "5_0_526"
    seqIDs "2_1_581"
    seqIDs "35_2_70"
    seqIDs "10_8_12"
    seqIDs "26_5_29"
    seqIDs "17_1_580"
    seqIDs "9_7_103"
    seqIDs "27_2_17"
    seqIDs "46_7_27"
    seqIDs "24_0_612"
    seqIDs "16_0_682"
    seqIDs "0_0_337"
    seqIDs "38_1_551"
    seqIDs "21_0_2321"
    seqIDs "39_1_451"
    seqIDs "29_1_203"
    seqIDs "33_1_190"
    hasEnd 0
    protein "MSADDRAPGGAAGWLRGWRPAVSMASRNLRRNRVRTVLAVLGVCIGVLAVAALGIFGNVLALGADDAIGDIGTQVVVSPNTDAGVESLSDADIASIRRAVGEPAVIPLYSDSATVARQGDQTFATVYGVEEPALAYEAAEGRLPERHRQGAILGAGIAEDLGAGAGDTVEIAGSQVRVIAVLVESQTFSPVAPDDAVYLPESAFSADGYAQALVVSDTGAEARAAADAIREAVNAREDRVELFELAALVDEINEFFGLLSTFLLGLGAISLVVAGVSILNVMLMSTVERRQEIGVMRAVGVARRDVLRVLLAEAGLIGAAGAAAGTLLTVLLVAGLVLATPAVDTALVLDRTNAYYLLLALGFGVGVGLVSGAYPAWKAANERPVEALRS"
    dna "ATGAGCGCCGACGACCGCGCACCGGGGGGCGCCGCCGGCTGGCTCCGCGGCTGGCGCCCCGCGGTGTCGATGGCGTCGCGGAACCTCCGACGAAACCGGGTCCGGACCGTGCTGGCGGTCCTCGGGGTCTGTATCGGGGTCCTCGCGGTCGCGGCGCTCGGCATCTTCGGGAACGTGCTGGCGCTGGGCGCGGACGACGCCATCGGCGATATCGGCACGCAGGTCGTCGTCTCGCCGAACACCGACGCCGGCGTGGAGTCGCTGTCCGACGCGGACATCGCCTCGATCCGCCGGGCGGTCGGCGAGCCCGCAGTGATCCCGCTGTACTCCGACAGCGCCACGGTCGCGCGGCAGGGCGACCAGACGTTCGCGACGGTGTACGGGGTCGAAGAGCCCGCGCTGGCGTACGAGGCAGCCGAGGGGCGACTCCCCGAGCGGCACCGACAGGGCGCGATCCTCGGCGCGGGGATCGCCGAGGACCTCGGCGCCGGCGCGGGCGACACCGTCGAGATCGCCGGCTCGCAGGTCCGCGTCATCGCGGTGTTGGTCGAGAGCCAGACGTTCAGCCCGGTCGCGCCCGACGACGCGGTGTACCTCCCCGAGTCGGCGTTCTCGGCCGACGGCTACGCGCAGGCGCTCGTCGTCTCCGACACCGGCGCCGAGGCGCGGGCGGCCGCGGACGCCATCCGCGAGGCGGTGAACGCCCGCGAGGACCGGGTGGAGCTGTTCGAGCTGGCCGCCCTCGTCGACGAGATCAACGAGTTCTTCGGCCTCCTCTCGACGTTCCTGCTCGGGCTCGGCGCGATCTCCCTCGTCGTCGCCGGGGTCTCGATCCTCAACGTGATGCTGATGAGTACCGTCGAGCGCCGGCAGGAGATCGGGGTGATGCGCGCGGTCGGCGTCGCCCGCCGCGACGTGTTGCGCGTCCTGCTCGCGGAGGCCGGGCTGATCGGCGCGGCCGGCGCCGCGGCCGGCACCCTGCTCACCGTCCTGCTCGTCGCGGGCCTGGTCCTCGCGACGCCCGCCGTCGACACGGCGCTCGTGCTCGACCGTACGAACGCCTACTACCTCCTCTTGGCGCTCGGCTTCGGCGTCGGCGTGGGGCTCGTCAGCGGCGCGTACCCCGCGTGGAAGGCGGCCAACGAGCGGCCCGTCGAGGCGCTTCGGAGCTGA"
    annotation "macB_1"
    description "Macrolide export ATP-binding/permease protein MacB"
    lengths 1173
    lengths 1173
    lengths 1173
    lengths 1173
    lengths 1173
    lengths 1173
    lengths 1173
    lengths 1173
    lengths 1173
    lengths 1173
    lengths 1173
    lengths 1173
    lengths 1173
    lengths 1173
    lengths 1173
    lengths 1173
    lengths 1173
    lengths 1173
    lengths 1173
    lengths 1173
    lengths 1173
    lengths 1173
    lengths 1173
    lengths 1173
    lengths 1173
    lengths 1173
    lengths 1173
    lengths 1173
    lengths 1173
    lengths 1173
    lengths 1173
    lengths 1173
    lengths 1173
    lengths 1173
    lengths 1173
    lengths 1173
    lengths 1173
    lengths 1173
    lengths 1173
    lengths 1173
    lengths 1173
    lengths 1173
    lengths 1173
    lengths 1173
    lengths 1173
    lengths 1173
    lengths 1173
    longCentroidID 1173
    longCentroidID "0_0_337"
    paralog 0
    mergedDNA 0
    genomeIDs "0;1;2;3;4;5;6;7;8;9;10;11;12;13;14;15;16;17;18;19;20;21;22;23;24;25;26;27;28;29;30;31;32;33;34;35;36;37;38;39;40;41;42;43;44;45;46"
    geneIDs "14_0_581;20_1_350;32_1_351;11_7_12;4_1_581;15_1_576;37_2_392;3_2_125;13_1_100;43_1_190;19_11_91;18_2_29;22_0_364;7_0_32;12_2_394;8_0_560;6_0_581;34_1_600;40_1_551;44_1_600;42_0_551;28_5_162;1_0_600;41_1_451;45_1_190;25_7_29;30_0_410;36_1_190;23_0_337;31_1_600;5_0_526;2_1_581;35_2_70;10_8_12;26_5_29;17_1_580;9_7_103;27_2_17;46_7_27;24_0_612;16_0_682;0_0_337;38_1_551;21_0_2321;39_1_451;29_1_203;33_1_190"
    degrees 2
    name "macB_1"
  ]
  node [
    id 249
    label "3115"
    size 47
    centroid "0_0_341"
    maxLenId 0
    members 0
    members 1
    members 2
    members 3
    members 4
    members 5
    members 6
    members 7
    members 8
    members 9
    members 10
    members 11
    members 12
    members 13
    members 14
    members 15
    members 16
    members 17
    members 18
    members 19
    members 20
    members 21
    members 22
    members 23
    members 24
    members 25
    members 26
    members 27
    members 28
    members 29
    members 30
    members 31
    members 32
    members 33
    members 34
    members 35
    members 36
    members 37
    members 38
    members 39
    members 40
    members 41
    members 42
    members 43
    members 44
    members 45
    members 46
    seqIDs "3_2_121"
    seqIDs "30_0_414"
    seqIDs "0_0_341"
    seqIDs "23_0_341"
    seqIDs "28_5_158"
    seqIDs "34_1_604"
    seqIDs "37_2_396"
    seqIDs "42_0_547"
    seqIDs "8_0_556"
    seqIDs "16_0_686"
    seqIDs "32_1_355"
    seqIDs "10_8_16"
    seqIDs "39_1_455"
    seqIDs "13_1_96"
    seqIDs "33_1_186"
    seqIDs "44_1_604"
    seqIDs "4_1_577"
    seqIDs "14_0_577"
    seqIDs "5_0_522"
    seqIDs "43_1_186"
    seqIDs "19_11_95"
    seqIDs "2_1_577"
    seqIDs "24_0_616"
    seqIDs "25_7_25"
    seqIDs "22_0_368"
    seqIDs "20_1_354"
    seqIDs "12_2_398"
    seqIDs "1_0_604"
    seqIDs "40_1_547"
    seqIDs "9_7_107"
    seqIDs "45_1_186"
    seqIDs "15_1_572"
    seqIDs "21_0_2317"
    seqIDs "26_5_25"
    seqIDs "18_2_25"
    seqIDs "11_7_16"
    seqIDs "36_1_186"
    seqIDs "6_0_577"
    seqIDs "35_2_66"
    seqIDs "17_1_576"
    seqIDs "27_2_13"
    seqIDs "31_1_604"
    seqIDs "38_1_547"
    seqIDs "41_1_455"
    seqIDs "46_7_23"
    seqIDs "7_0_28"
    seqIDs "29_1_207"
    hasEnd 0
    protein "VIGGLGTRIGAVLSDVSSTEGRLAVTAAIALATLGVGWLLLPRAVRAGEQTVTDWVGRLLDERLSESTEGAVETLREGIPASFLLRLAVGLLQLALFALAGVAVLTLWGRFALVVAVLPLVENAARVGGQVIASALLLGGAYVVSDVVETYVGELSADSDRITAHQEQLLTRLAQVGLLVLALITVLGIWGVNLGGLLVGAGFLGIVLGMAARQTLGSLIAGFVLMFARPFEIGDWVAIGDEEGFVTDITIMNTHMRNFDGEYVVVPNDLVANQAITNRSREGRLRIHMEVGIGYDDDPDEASEIAEDVLENIGVIANNPQPYAIPSGFGDSAILLDLRFWIDPPTPQARWRSKALAVERIQERFADAGISIPYPQRTVSYPPEKAAADDTVERVEQTDENGDGRSRDRPA"
    dna "GTGATAGGCGGACTGGGAACGCGGATCGGCGCGGTGTTGAGCGACGTATCGAGCACGGAGGGGCGGCTGGCGGTCACCGCGGCCATCGCCCTCGCGACGCTCGGCGTCGGCTGGCTGCTGCTGCCGCGGGCGGTCCGCGCCGGCGAGCAGACCGTCACCGACTGGGTCGGGCGGCTCCTCGACGAGCGGCTGTCGGAGTCGACGGAGGGCGCGGTGGAGACGCTGCGGGAGGGGATCCCCGCGTCGTTCCTCCTGCGGCTCGCGGTCGGACTCCTACAGCTCGCGCTGTTCGCGCTCGCGGGCGTCGCCGTGCTGACGCTGTGGGGCCGGTTCGCACTCGTGGTCGCGGTGCTGCCGCTCGTGGAGAACGCCGCCCGGGTCGGCGGGCAGGTGATCGCCTCGGCGCTGCTGCTCGGCGGTGCGTACGTCGTCAGCGACGTGGTGGAGACGTACGTCGGCGAGCTGTCGGCGGACAGCGACCGGATCACCGCCCACCAGGAACAGCTGCTCACCCGGCTCGCACAGGTCGGCCTGCTCGTGCTCGCGCTGATAACCGTCCTTGGCATCTGGGGCGTGAACCTCGGCGGCCTCCTCGTCGGGGCTGGGTTCCTCGGGATCGTCCTCGGGATGGCGGCCCGGCAGACGCTGGGCTCGCTCATCGCCGGCTTCGTGTTGATGTTCGCCCGCCCCTTCGAGATCGGCGACTGGGTGGCGATCGGCGACGAGGAGGGGTTCGTCACCGACATCACGATCATGAACACCCACATGCGCAACTTCGACGGGGAGTACGTCGTGGTGCCAAACGACCTCGTCGCCAACCAGGCGATCACCAACCGGAGCCGGGAGGGGCGCCTCCGGATCCACATGGAGGTCGGGATCGGCTACGACGACGACCCGGACGAGGCCAGCGAGATCGCCGAGGATGTCTTAGAGAACATCGGCGTCATCGCGAACAACCCCCAGCCGTACGCGATCCCGTCCGGATTCGGTGACTCGGCGATCCTGCTCGACCTCCGGTTCTGGATCGACCCGCCGACCCCGCAGGCGCGGTGGCGCTCGAAGGCGCTCGCCGTCGAGCGGATCCAAGAGCGGTTCGCGGACGCCGGCATCTCGATCCCCTACCCGCAGCGGACCGTCTCGTACCCGCCGGAGAAGGCGGCGGCTGACGACACGGTCGAACGCGTCGAACAGACCGACGAAAACGGCGACGGGCGGTCGCGAGACCGACCGGCCTGA"
    annotation ""
    description "hypothetical protein"
    lengths 1236
    lengths 1236
    lengths 1236
    lengths 1236
    lengths 1236
    lengths 1236
    lengths 1236
    lengths 1236
    lengths 1236
    lengths 1236
    lengths 1236
    lengths 1236
    lengths 1236
    lengths 1236
    lengths 1236
    lengths 1236
    lengths 1236
    lengths 1236
    lengths 1236
    lengths 1236
    lengths 1236
    lengths 1236
    lengths 1236
    lengths 1236
    lengths 1236
    lengths 1236
    lengths 1236
    lengths 1236
    lengths 1236
    lengths 1236
    lengths 1236
    lengths 1236
    lengths 1236
    lengths 1236
    lengths 1236
    lengths 1236
    lengths 1236
    lengths 1236
    lengths 1236
    lengths 1236
    lengths 1236
    lengths 1236
    lengths 1236
    lengths 1236
    lengths 1236
    lengths 1236
    lengths 1236
    longCentroidID 1236
    longCentroidID "0_0_341"
    paralog 0
    mergedDNA 0
    genomeIDs "0;1;2;3;4;5;6;7;8;9;10;11;12;13;14;15;16;17;18;19;20;21;22;23;24;25;26;27;28;29;30;31;32;33;34;35;36;37;38;39;40;41;42;43;44;45;46"
    geneIDs "3_2_121;30_0_414;0_0_341;23_0_341;28_5_158;34_1_604;37_2_396;42_0_547;8_0_556;16_0_686;32_1_355;10_8_16;39_1_455;13_1_96;33_1_186;44_1_604;4_1_577;14_0_577;5_0_522;43_1_186;19_11_95;2_1_577;24_0_616;25_7_25;22_0_368;20_1_354;12_2_398;1_0_604;40_1_547;9_7_107;45_1_186;15_1_572;21_0_2317;26_5_25;18_2_25;11_7_16;36_1_186;6_0_577;35_2_66;17_1_576;27_2_13;31_1_604;38_1_547;41_1_455;46_7_23;7_0_28;29_1_207"
    degrees 2
    name "group_924"
  ]
  node [
    id 250
    label "9620"
    size 47
    centroid "0_0_342"
    maxLenId 0
    members 0
    members 1
    members 2
    members 3
    members 4
    members 5
    members 6
    members 7
    members 8
    members 9
    members 10
    members 11
    members 12
    members 13
    members 14
    members 15
    members 16
    members 17
    members 18
    members 19
    members 20
    members 21
    members 22
    members 23
    members 24
    members 25
    members 26
    members 27
    members 28
    members 29
    members 30
    members 31
    members 32
    members 33
    members 34
    members 35
    members 36
    members 37
    members 38
    members 39
    members 40
    members 41
    members 42
    members 43
    members 44
    members 45
    members 46
    seqIDs "7_0_27"
    seqIDs "19_11_96"
    seqIDs "29_1_208"
    seqIDs "39_1_456"
    seqIDs "45_1_185"
    seqIDs "2_1_576"
    seqIDs "0_0_342"
    seqIDs "36_1_185"
    seqIDs "12_2_399"
    seqIDs "9_7_108"
    seqIDs "6_0_576"
    seqIDs "13_1_95"
    seqIDs "23_0_342"
    seqIDs "37_2_397"
    seqIDs "40_1_546"
    seqIDs "41_1_456"
    seqIDs "21_0_2316"
    seqIDs "33_1_185"
    seqIDs "43_1_185"
    seqIDs "4_1_576"
    seqIDs "11_7_17"
    seqIDs "38_1_546"
    seqIDs "17_1_575"
    seqIDs "28_5_157"
    seqIDs "18_2_24"
    seqIDs "14_0_576"
    seqIDs "25_7_24"
    seqIDs "35_2_65"
    seqIDs "22_0_369"
    seqIDs "31_1_605"
    seqIDs "46_7_22"
    seqIDs "27_2_12"
    seqIDs "8_0_555"
    seqIDs "26_5_24"
    seqIDs "24_0_617"
    seqIDs "16_0_687"
    seqIDs "5_0_521"
    seqIDs "42_0_546"
    seqIDs "44_1_605"
    seqIDs "3_2_120"
    seqIDs "32_1_356"
    seqIDs "30_0_415"
    seqIDs "34_1_605"
    seqIDs "15_1_571"
    seqIDs "20_1_355"
    seqIDs "10_8_17"
    seqIDs "1_0_605"
    hasEnd 0
    protein "MGERTEVTRGSLPAERSAGRFSGPDGFRDLVERLLAWLRKRRASSLESVSAATTMRNVVDADALAEETPPKWSVLHDVVTYGADSLTDVLVFRHGPTRQDLVVMPERNTDPEGEVSFYHADRTKGARHLLSIGADSLTAALSYVLDKIERFERLFTGRGSELPSGYTGPTDR"
    dna "ATGGGAGAGCGGACCGAAGTGACGCGGGGGTCGCTGCCCGCGGAGCGGTCGGCCGGCCGGTTCTCGGGGCCGGACGGCTTCCGCGACCTCGTCGAGCGACTGCTCGCGTGGCTTCGGAAGCGACGCGCGTCGAGCTTGGAGAGCGTCTCGGCGGCGACGACGATGCGGAACGTCGTCGACGCGGACGCGCTCGCCGAGGAGACGCCGCCGAAGTGGAGCGTCCTCCACGACGTGGTCACCTACGGCGCGGACTCGCTCACGGACGTGCTCGTCTTCCGTCACGGCCCCACGAGACAGGACCTCGTGGTGATGCCGGAGCGGAACACCGACCCCGAGGGCGAGGTCAGCTTCTACCACGCCGACCGCACGAAGGGGGCGCGCCACCTGCTCTCGATCGGCGCGGACTCGCTCACCGCGGCGCTCAGTTACGTCTTGGACAAGATCGAGCGGTTCGAGCGGCTGTTCACCGGCCGCGGGTCGGAGCTGCCGAGCGGCTACACCGGTCCGACCGACCGGTAG"
    annotation ""
    description "hypothetical protein"
    lengths 519
    lengths 519
    lengths 519
    lengths 519
    lengths 519
    lengths 519
    lengths 519
    lengths 519
    lengths 519
    lengths 519
    lengths 519
    lengths 519
    lengths 519
    lengths 519
    lengths 519
    lengths 519
    lengths 519
    lengths 519
    lengths 519
    lengths 519
    lengths 519
    lengths 519
    lengths 519
    lengths 519
    lengths 519
    lengths 519
    lengths 519
    lengths 519
    lengths 519
    lengths 519
    lengths 519
    lengths 519
    lengths 519
    lengths 519
    lengths 519
    lengths 519
    lengths 519
    lengths 519
    lengths 519
    lengths 519
    lengths 519
    lengths 519
    lengths 519
    lengths 519
    lengths 519
    lengths 519
    lengths 519
    longCentroidID 519
    longCentroidID "0_0_342"
    paralog 0
    mergedDNA 0
    genomeIDs "0;1;2;3;4;5;6;7;8;9;10;11;12;13;14;15;16;17;18;19;20;21;22;23;24;25;26;27;28;29;30;31;32;33;34;35;36;37;38;39;40;41;42;43;44;45;46"
    geneIDs "7_0_27;19_11_96;29_1_208;39_1_456;45_1_185;2_1_576;0_0_342;36_1_185;12_2_399;9_7_108;6_0_576;13_1_95;23_0_342;37_2_397;40_1_546;41_1_456;21_0_2316;33_1_185;43_1_185;4_1_576;11_7_17;38_1_546;17_1_575;28_5_157;18_2_24;14_0_576;25_7_24;35_2_65;22_0_369;31_1_605;46_7_22;27_2_12;8_0_555;26_5_24;24_0_617;16_0_687;5_0_521;42_0_546;44_1_605;3_2_120;32_1_356;30_0_415;34_1_605;15_1_571;20_1_355;10_8_17;1_0_605"
    degrees 2
    name "group_2831"
  ]
  node [
    id 251
    label "1301"
    size 47
    centroid "0_0_343"
    maxLenId 0
    members 0
    members 1
    members 2
    members 3
    members 4
    members 5
    members 6
    members 7
    members 8
    members 9
    members 10
    members 11
    members 12
    members 13
    members 14
    members 15
    members 16
    members 17
    members 18
    members 19
    members 20
    members 21
    members 22
    members 23
    members 24
    members 25
    members 26
    members 27
    members 28
    members 29
    members 30
    members 31
    members 32
    members 33
    members 34
    members 35
    members 36
    members 37
    members 38
    members 39
    members 40
    members 41
    members 42
    members 43
    members 44
    members 45
    members 46
    seqIDs "3_2_119"
    seqIDs "13_1_94"
    seqIDs "38_1_545"
    seqIDs "2_1_575"
    seqIDs "41_1_457"
    seqIDs "0_0_343"
    seqIDs "10_8_18"
    seqIDs "11_7_18"
    seqIDs "14_0_575"
    seqIDs "7_0_26"
    seqIDs "40_1_545"
    seqIDs "36_1_184"
    seqIDs "1_0_606"
    seqIDs "35_2_64"
    seqIDs "16_0_688"
    seqIDs "37_2_398"
    seqIDs "46_7_21"
    seqIDs "33_1_184"
    seqIDs "6_0_575"
    seqIDs "17_1_574"
    seqIDs "24_0_618"
    seqIDs "12_2_400"
    seqIDs "32_1_357"
    seqIDs "4_1_575"
    seqIDs "9_7_109"
    seqIDs "18_2_23"
    seqIDs "20_1_356"
    seqIDs "21_0_2315"
    seqIDs "29_1_209"
    seqIDs "34_1_606"
    seqIDs "43_1_184"
    seqIDs "28_5_156"
    seqIDs "42_0_545"
    seqIDs "19_11_97"
    seqIDs "25_7_23"
    seqIDs "45_1_184"
    seqIDs "5_0_520"
    seqIDs "15_1_570"
    seqIDs "8_0_554"
    seqIDs "27_2_11"
    seqIDs "31_1_606"
    seqIDs "44_1_606"
    seqIDs "39_1_457"
    seqIDs "26_5_23"
    seqIDs "23_0_343"
    seqIDs "30_0_416"
    seqIDs "22_0_370"
    hasEnd 0
    protein "MTGERDGERGRSGTGDRSKSESRVRRLDPATVDRIAAGEVVTRPARVVGELVDNALDAGASRIDVAVDGDGTDRIRVADDGRGMARADAARAVERHATSKLAPDGDPVGVPSLGFRGEALAAIAEAARLEVVTSSGDGVGTRVVVDGTADRGNRSSASDSTDGVSVEPAGRARGTTVLVGDLFATRPARRESLAGANAEFARISSLVADYALANPSVAFTLDHDGSTTLSTPGTDRTDALLGVYDRDTASRSTTVAASVDAPPGGEGDADAVGVEVSATLAYPSITRSSRDHVRVSVNGRPVRNDRLAAAVRDGYGRLLPDGREPVAAVDVSLPPARVDPNVHPAKREVGLRDADAVADAVASVVEDALTGADLRRAADVATDLDGALDPVGADDGSRPGAFADAVPIGTFRDLYVLVEAGDELLVIDGHAAHERVNYERLARAFDGEPVPTAPLDPPATVSLSTDEAAAARAHADDLAALGFETEAFGGGTRRLRTVPAPFGRTADADAFRDALAALVGADPGTARDARDDLLADLACHPSLKRGEFSDLAHDDLRGLLDRLGECDRPYACPHGRPTVLSVDEETVAAGFGRDR"
    dna "ATGACGGGTGAGCGAGACGGCGAGCGCGGCCGGTCGGGTACCGGTGATCGGTCCAAGAGCGAGAGTCGCGTCCGTCGGCTTGACCCGGCGACCGTCGACCGGATCGCGGCCGGCGAGGTCGTCACTCGACCCGCCCGCGTCGTCGGCGAACTCGTCGACAACGCGCTCGACGCGGGCGCCTCGCGGATCGACGTCGCGGTCGACGGCGACGGCACCGACCGGATCCGCGTCGCGGACGACGGTCGGGGCATGGCCCGCGCGGACGCGGCCCGGGCCGTCGAGCGCCACGCGACGAGCAAGCTGGCGCCCGACGGCGACCCGGTGGGCGTCCCGTCGCTGGGGTTCCGCGGCGAGGCGCTCGCGGCGATCGCCGAGGCCGCCCGGCTGGAGGTCGTCACGAGCTCCGGCGACGGGGTCGGCACCCGCGTCGTCGTCGACGGGACCGCCGACCGGGGGAACCGGTCGAGCGCGTCCGACTCGACCGACGGCGTCAGCGTCGAACCCGCGGGCCGCGCCCGCGGGACGACGGTTCTCGTCGGGGACCTGTTCGCGACCCGGCCGGCGCGTCGGGAGTCACTCGCGGGGGCGAACGCGGAGTTCGCGCGGATCTCCTCGCTCGTCGCCGACTACGCGCTGGCGAACCCGTCGGTGGCGTTCACGCTCGACCACGACGGGTCGACGACGCTGTCGACGCCGGGGACCGACCGCACGGACGCGCTGCTCGGCGTGTACGACCGCGACACCGCGAGCCGGTCGACGACGGTGGCCGCGAGCGTCGACGCGCCGCCCGGCGGGGAGGGTGACGCGGACGCCGTCGGCGTCGAGGTCTCGGCCACGCTGGCGTACCCGTCGATCACCCGGTCCTCCCGCGATCACGTCCGCGTCTCGGTGAACGGCCGCCCGGTCCGGAACGACCGGCTCGCGGCCGCGGTCCGCGACGGCTACGGGCGGCTCCTCCCCGACGGCCGCGAGCCGGTGGCCGCGGTCGACGTGTCGCTGCCGCCCGCTCGGGTCGACCCGAACGTCCACCCGGCGAAGCGGGAGGTGGGGCTCCGCGACGCCGACGCGGTCGCCGACGCGGTCGCGTCGGTCGTCGAGGACGCGCTCACCGGCGCGGACCTCCGGCGGGCCGCGGACGTCGCCACCGACCTCGACGGCGCCCTCGATCCGGTCGGCGCGGACGACGGCTCGCGGCCCGGCGCGTTCGCCGACGCCGTGCCGATAGGCACGTTCCGCGACCTGTACGTCCTCGTCGAGGCCGGCGACGAGCTCCTCGTGATCGACGGCCACGCGGCCCACGAGCGGGTGAACTACGAGCGGCTGGCCCGCGCGTTCGACGGCGAGCCGGTGCCGACGGCCCCGCTCGACCCGCCCGCGACCGTCTCGCTGTCGACCGACGAGGCGGCGGCCGCGAGGGCGCACGCGGACGACCTCGCCGCGCTCGGCTTCGAGACCGAGGCGTTCGGCGGCGGCACGCGTCGCCTCCGGACTGTCCCGGCGCCGTTCGGCCGGACCGCCGACGCCGACGCCTTCCGCGACGCGCTCGCCGCGCTCGTTGGGGCGGACCCGGGGACGGCGCGAGACGCGCGCGACGACCTGCTCGCGGACCTGGCGTGTCACCCATCGCTGAAGCGCGGCGAGTTCTCGGACCTCGCTCACGACGACCTCCGGGGGCTGCTCGACCGTCTCGGCGAGTGCGACCGCCCGTACGCCTGTCCGCACGGCCGGCCGACCGTCCTCTCGGTCGACGAGGAGACGGTCGCGGCCGGGTTCGGTCGGGACCGCTGA"
    annotation ""
    description "hypothetical protein"
    lengths 1788
    lengths 1788
    lengths 1788
    lengths 1788
    lengths 1788
    lengths 1788
    lengths 1788
    lengths 1788
    lengths 1788
    lengths 1788
    lengths 1788
    lengths 1788
    lengths 1788
    lengths 1788
    lengths 1788
    lengths 1788
    lengths 1788
    lengths 1788
    lengths 1788
    lengths 1788
    lengths 1788
    lengths 1788
    lengths 1788
    lengths 1788
    lengths 1788
    lengths 1788
    lengths 1788
    lengths 1788
    lengths 1788
    lengths 1788
    lengths 1788
    lengths 1788
    lengths 1788
    lengths 1788
    lengths 1788
    lengths 1788
    lengths 1788
    lengths 1788
    lengths 1788
    lengths 1788
    lengths 1788
    lengths 1788
    lengths 1788
    lengths 1788
    lengths 1788
    lengths 1788
    lengths 1788
    longCentroidID 1788
    longCentroidID "0_0_343"
    paralog 0
    mergedDNA 0
    genomeIDs "0;1;2;3;4;5;6;7;8;9;10;11;12;13;14;15;16;17;18;19;20;21;22;23;24;25;26;27;28;29;30;31;32;33;34;35;36;37;38;39;40;41;42;43;44;45;46"
    geneIDs "3_2_119;13_1_94;38_1_545;2_1_575;41_1_457;0_0_343;10_8_18;11_7_18;14_0_575;7_0_26;40_1_545;36_1_184;1_0_606;35_2_64;16_0_688;37_2_398;46_7_21;33_1_184;6_0_575;17_1_574;24_0_618;12_2_400;32_1_357;4_1_575;9_7_109;18_2_23;20_1_356;21_0_2315;29_1_209;34_1_606;43_1_184;28_5_156;42_0_545;19_11_97;25_7_23;45_1_184;5_0_520;15_1_570;8_0_554;27_2_11;31_1_606;44_1_606;39_1_457;26_5_23;23_0_343;30_0_416;22_0_370"
    degrees 2
    name "group_390"
  ]
  node [
    id 252
    label "8685"
    size 2
    centroid "0_1_1"
    maxLenId 0
    members 0
    members 29
    seqIDs "29_7_1"
    seqIDs "0_1_1"
    hasEnd 0
    protein "VRVLDREVTEPADADDGDEVAGAGVGVTQGVVGGDPGAKQRGGVDSVEAVRDRRQRLGGDGGVLGVAAVEREPGDLGILALKELPAATRLAGETVAAVPPRADALARLPRVDIGADRVDAPGDLVAGDARVVHAGIAALDDELVAAADPARLDGDPDLAGVRFRHVALHEFELGSGLRHDRGTHGVRHRNTLRSRRSRS"
    dna "GTGCGCGTACTGGACCGCGAGGTGACCGAGCCCGCCGACGCCGACGACGGCGACGAGGTCGCCGGCGCGGGCGTCGGAGTTACGCAGGGCGTTGTAGGTGGTGATCCCGGCGCAAAGCAGCGGGGCGGCGTCGACAGCGTCGAGGCCGTCCGGGATCGCCGCCAGCGCCTCGGCGGGGACGGTGGCGTACTCGGCGTAGCCGCCGTCGAACGTGAGCCCGGTGATCTCGGCATTCTCGCACTGAAGGAACTGCCCGCGGCGACACGGCTCGCAGGTGAAACAGTGGCCGCCGTGCCACCCCGCGCCGACGCGCTCGCCCGGCTCCCACGCGTCGACATCGGCGCCGACCGCGTCGACGCGCCCGGCGATCTCGTGGCCGGGGACGCGCGGGTAGTCCACGCCGGGATAGCCGCCCTCGACGACGAACTCGTCGCTGCGGCAGATCCCGCACGCCTCGACGGCGACCCGGACCTCGCCGGGGTCCGGTTCCGGCACGTCGCGCTCCACGAGTTCGAACTCGGCTCCGGGCTCCGGCACGACCGCGGCACGCATGGTGTCCGTCATCGGAACACGCTCCGGTCGAGACGATCAAGAAGCTGA"
    annotation ""
    description "hypothetical protein"
    lengths 600
    lengths 600
    longCentroidID 600
    longCentroidID "0_1_1"
    paralog 0
    mergedDNA 0
    genomeIDs "0;29"
    geneIDs "29_7_1;0_1_1"
    degrees 2
    name "group_2576"
  ]
  node [
    id 253
    label "4104"
    size 47
    centroid "0_1_2"
    maxLenId 0
    members 0
    members 1
    members 2
    members 3
    members 4
    members 5
    members 6
    members 7
    members 8
    members 9
    members 10
    members 11
    members 12
    members 13
    members 14
    members 15
    members 16
    members 17
    members 18
    members 19
    members 20
    members 21
    members 22
    members 23
    members 24
    members 25
    members 26
    members 27
    members 28
    members 29
    members 30
    members 31
    members 32
    members 33
    members 34
    members 35
    members 36
    members 37
    members 38
    members 39
    members 40
    members 41
    members 42
    members 43
    members 44
    members 45
    members 46
    seqIDs "27_1_224"
    seqIDs "24_1_355"
    seqIDs "2_2_105"
    seqIDs "29_7_2"
    seqIDs "33_6_131"
    seqIDs "38_3_270"
    seqIDs "26_18_21"
    seqIDs "35_4_50"
    seqIDs "32_2_131"
    seqIDs "3_9_0"
    seqIDs "28_1_243"
    seqIDs "11_8_12"
    seqIDs "4_2_105"
    seqIDs "5_7_57"
    seqIDs "18_3_50"
    seqIDs "43_2_220"
    seqIDs "9_2_153"
    seqIDs "15_5_105"
    seqIDs "23_1_147"
    seqIDs "14_3_85"
    seqIDs "34_2_131"
    seqIDs "1_3_105"
    seqIDs "20_2_247"
    seqIDs "30_2_123"
    seqIDs "16_6_17"
    seqIDs "22_3_19"
    seqIDs "31_2_131"
    seqIDs "12_7_35"
    seqIDs "13_13_29"
    seqIDs "7_10_128"
    seqIDs "39_2_278"
    seqIDs "6_3_85"
    seqIDs "21_0_291"
    seqIDs "25_10_9"
    seqIDs "17_7_5"
    seqIDs "45_2_131"
    seqIDs "42_3_270"
    seqIDs "46_9_60"
    seqIDs "44_2_131"
    seqIDs "36_2_131"
    seqIDs "41_2_278"
    seqIDs "19_53_1"
    seqIDs "37_4_104"
    seqIDs "40_2_64"
    seqIDs "0_1_2"
    seqIDs "8_3_28"
    seqIDs "10_17_30"
    hasEnd 1
    protein "MSTSLSSDVQRAFLRYQHVFVFLAPLAFVGGVYAFAPTPADAGVGYWTEYWWLFAVFTAGATIVNTVGISGSALFVPFLIFAFPLVAYPLEPTTLVKIGLISESFGLSSSSLAFIQYGLVDRRLSLSLVLGSVPFVVGGALLSFVIPEPVFHALLGVALLAASYLLFKANLAHGDPTESGGDEEVATDGGSSPDLPDDDNKLGPAGVDTDESGTVTRVDRDGDDYTYSRGGYLERFLNYSVGGVFQGLAGFGIGELGIISMLRTQVPVRVAIGTNHIVVATTAVLASVVHVFGGGLVGGHTMDLATTPWNMVVWTVPATTLGGQIAPYVSTALDTGTIKAGVGGLFAVIAAALFAMAAGGI"
    dna "ATGAGCACGTCACTGTCGAGCGACGTTCAGCGCGCCTTTCTGCGCTATCAGCACGTCTTCGTCTTCCTCGCTCCCCTCGCGTTCGTCGGGGGCGTGTACGCCTTCGCGCCGACGCCCGCCGACGCCGGCGTCGGCTACTGGACCGAGTACTGGTGGCTGTTCGCGGTCTTCACCGCCGGCGCCACGATCGTCAACACCGTCGGGATCAGCGGGTCGGCGCTGTTCGTGCCGTTCCTCATCTTCGCCTTCCCGCTGGTCGCCTACCCGCTGGAGCCGACGACGCTGGTGAAGATCGGCCTCATCAGCGAGTCGTTCGGGCTGTCGAGTTCGTCGCTCGCGTTCATCCAGTACGGGCTCGTCGACCGCCGGCTCTCGCTCTCGCTCGTGTTGGGCAGCGTCCCGTTCGTCGTCGGCGGGGCGCTCCTCTCGTTCGTGATCCCCGAACCGGTGTTCCACGCGCTGTTGGGGGTCGCGCTTCTGGCGGCCTCGTACCTGCTGTTCAAGGCCAACTTGGCCCACGGCGACCCCACCGAGAGCGGGGGTGACGAGGAGGTCGCGACCGACGGCGGCTCGTCACCGGATCTCCCCGACGACGACAACAAGCTCGGGCCGGCAGGCGTCGACACCGACGAGTCCGGCACCGTCACCCGGGTCGACCGCGACGGCGACGACTACACCTACTCCCGCGGCGGCTACCTCGAACGGTTCCTCAACTACAGCGTCGGCGGGGTGTTCCAGGGGCTCGCCGGCTTCGGGATCGGCGAGCTCGGGATCATCTCGATGCTCCGGACGCAGGTCCCGGTCCGCGTGGCGATCGGCACCAACCACATCGTCGTCGCGACGACTGCCGTCTTGGCGTCCGTCGTCCACGTGTTCGGCGGCGGACTGGTCGGCGGCCACACGATGGACCTGGCGACGACGCCGTGGAACATGGTCGTCTGGACGGTCCCGGCGACGACGCTCGGCGGGCAGATCGCCCCGTACGTCTCGACCGCGCTGGACACCGGGACGATCAAGGCGGGCGTGGGCGGCCTGTTCGCGGTCATCGCAGCCGCGCTGTTCGCGATGGCCGCCGGCGGGATCTGA"
    annotation ""
    description "hypothetical protein"
    lengths 1086
    lengths 1086
    lengths 1086
    lengths 1086
    lengths 1086
    lengths 1086
    lengths 1086
    lengths 1086
    lengths 1086
    lengths 1086
    lengths 1086
    lengths 1086
    lengths 1086
    lengths 1086
    lengths 1086
    lengths 1086
    lengths 1086
    lengths 1086
    lengths 1086
    lengths 1086
    lengths 1086
    lengths 1086
    lengths 1086
    lengths 1086
    lengths 1086
    lengths 1086
    lengths 1086
    lengths 1086
    lengths 1086
    lengths 1086
    lengths 1086
    lengths 1086
    lengths 1086
    lengths 1086
    lengths 1086
    lengths 1086
    lengths 1086
    lengths 1086
    lengths 1086
    lengths 1086
    lengths 1086
    lengths 1086
    lengths 1086
    lengths 1086
    lengths 1086
    lengths 1086
    lengths 1086
    longCentroidID 1086
    longCentroidID "0_1_2"
    paralog 0
    mergedDNA 0
    genomeIDs "0;1;2;3;4;5;6;7;8;9;10;11;12;13;14;15;16;17;18;19;20;21;22;23;24;25;26;27;28;29;30;31;32;33;34;35;36;37;38;39;40;41;42;43;44;45;46"
    geneIDs "27_1_224;24_1_355;2_2_105;29_7_2;33_6_131;38_3_270;26_18_21;35_4_50;32_2_131;3_9_0;28_1_243;11_8_12;4_2_105;5_7_57;18_3_50;43_2_220;9_2_153;15_5_105;23_1_147;14_3_85;34_2_131;1_3_105;20_2_247;30_2_123;16_6_17;22_3_19;31_2_131;12_7_35;13_13_29;7_10_128;39_2_278;6_3_85;21_0_291;25_10_9;17_7_5;45_2_131;42_3_270;46_9_60;44_2_131;36_2_131;41_2_278;19_53_1;37_4_104;40_2_64;0_1_2;8_3_28;10_17_30"
    degrees 4
    name "group_1239"
  ]
  node [
    id 254
    label "1956"
    size 47
    centroid "0_1_8"
    maxLenId 0
    members 0
    members 1
    members 2
    members 3
    members 4
    members 5
    members 6
    members 7
    members 8
    members 9
    members 10
    members 11
    members 12
    members 13
    members 14
    members 15
    members 16
    members 17
    members 18
    members 19
    members 20
    members 21
    members 22
    members 23
    members 24
    members 25
    members 26
    members 27
    members 28
    members 29
    members 30
    members 31
    members 32
    members 33
    members 34
    members 35
    members 36
    members 37
    members 38
    members 39
    members 40
    members 41
    members 42
    members 43
    members 44
    members 45
    members 46
    seqIDs "38_3_264"
    seqIDs "28_1_237"
    seqIDs "5_7_51"
    seqIDs "21_0_280"
    seqIDs "30_2_134"
    seqIDs "34_2_137"
    seqIDs "45_2_137"
    seqIDs "1_3_99"
    seqIDs "23_1_153"
    seqIDs "35_4_56"
    seqIDs "20_2_253"
    seqIDs "4_2_99"
    seqIDs "7_10_121"
    seqIDs "2_2_99"
    seqIDs "24_1_364"
    seqIDs "40_2_70"
    seqIDs "46_9_54"
    seqIDs "26_18_10"
    seqIDs "12_7_41"
    seqIDs "27_1_218"
    seqIDs "29_7_8"
    seqIDs "9_2_142"
    seqIDs "17_5_0"
    seqIDs "13_8_100"
    seqIDs "25_10_19"
    seqIDs "6_3_91"
    seqIDs "37_4_98"
    seqIDs "42_3_264"
    seqIDs "36_2_137"
    seqIDs "8_3_34"
    seqIDs "16_6_27"
    seqIDs "43_2_214"
    seqIDs "3_13_55"
    seqIDs "44_2_137"
    seqIDs "33_6_137"
    seqIDs "0_1_8"
    seqIDs "39_2_272"
    seqIDs "19_14_9"
    seqIDs "14_3_91"
    seqIDs "15_5_99"
    seqIDs "11_8_19"
    seqIDs "31_2_137"
    seqIDs "41_2_272"
    seqIDs "22_3_10"
    seqIDs "32_2_137"
    seqIDs "10_10_2"
    seqIDs "18_3_61"
    hasEnd 1
    protein "MPGVSMTPSEKVDVARELDAAGVHLIEAGSACTSAGEREAISRVADEGVDATVTSFARGVRADVDHALDCGVDGVNLVVPASDKHVETKVGSTRDEVVETTVELVEYATDHGLWVEVLGEDGSRADLDYLERLLGAGLDAGADRICYCDTVGAADPERTARVVSRLADLGPTSLHTHDDLGFGLTNVHAGLKAGADTVHGTVLGVGERAGNVALEEVAIALGESYDVDTVELSRLYRLCRAVSEATGVALPPNKAVCGANAFAHESGIHTDGTLKDGTMYEPYPPETVGRERRLVLGKHAGRAGVKAALAEHDVAVDDGELREVVARVKELGERGKRVTDADLLAIADDVRGRERERHVELVDLSATSGGNLPTASVRLRVGEDERVASGTGAGPVDAGLEAVRAALAGDDGGRGGDAGAEADVAFELDSYHVDAITGGTDAVVTVEVDLSRGDRSVSVSASDADITRASVVGMVDGLDRLLAAEADAAGADPSAVADD"
    dna "ATGCCGGGCGTCTCGATGACCCCCAGCGAGAAGGTCGACGTGGCCCGCGAGCTCGACGCCGCGGGCGTCCACCTGATCGAGGCCGGCTCGGCGTGTACCTCGGCGGGCGAGCGCGAGGCGATCAGCCGCGTCGCCGACGAGGGAGTCGACGCGACCGTGACGAGCTTCGCCCGCGGGGTGCGGGCCGACGTGGACCACGCGCTCGACTGCGGCGTCGACGGGGTGAACCTCGTCGTCCCCGCCTCCGACAAGCACGTCGAGACGAAGGTGGGGTCGACCCGCGACGAGGTCGTCGAGACGACCGTCGAACTCGTCGAGTACGCGACGGATCACGGTCTGTGGGTCGAGGTCCTCGGCGAGGACGGCTCGCGCGCCGACCTCGACTACCTCGAACGCCTGCTCGGCGCCGGGCTCGACGCCGGCGCGGACCGGATCTGCTACTGCGACACGGTCGGCGCGGCCGACCCCGAACGGACCGCCCGCGTCGTCTCGCGGCTCGCTGACCTCGGCCCGACGAGCCTCCACACCCACGACGACCTCGGGTTCGGACTGACGAACGTCCACGCGGGGCTGAAGGCCGGCGCCGACACCGTCCACGGCACCGTCCTCGGGGTCGGCGAGCGCGCCGGCAACGTCGCGCTCGAGGAGGTCGCCATCGCGCTCGGGGAGTCGTACGACGTCGACACGGTCGAGCTATCTCGGCTCTATCGGCTCTGCCGGGCCGTTTCAGAGGCGACCGGCGTCGCGCTCCCCCCGAACAAGGCCGTCTGCGGCGCGAACGCCTTCGCCCACGAGTCGGGGATCCACACGGACGGCACGTTGAAGGACGGGACGATGTACGAGCCGTACCCGCCCGAGACCGTCGGCCGGGAGCGCCGGCTCGTCCTCGGGAAGCACGCCGGGCGCGCGGGGGTGAAGGCGGCGCTCGCCGAGCACGACGTGGCGGTCGACGACGGCGAGCTGCGCGAGGTCGTCGCCCGCGTCAAGGAGCTCGGCGAGCGCGGCAAGCGGGTCACCGACGCCGACCTGCTCGCGATCGCCGACGACGTGCGCGGGCGCGAACGCGAGCGCCACGTGGAGCTCGTCGACCTCTCGGCGACCTCCGGCGGGAACCTCCCGACCGCCTCGGTGCGGCTCCGAGTCGGCGAGGACGAGCGCGTCGCCTCCGGCACCGGCGCGGGTCCCGTCGACGCCGGCCTCGAAGCGGTCCGCGCGGCGCTCGCGGGCGACGACGGCGGGCGCGGCGGGGACGCGGGCGCCGAGGCGGACGTCGCCTTCGAGCTCGACTCCTACCACGTCGACGCGATCACGGGCGGCACCGACGCGGTCGTCACGGTTGAGGTCGACCTCTCGCGGGGCGACCGCTCCGTGAGCGTCTCGGCGTCGGACGCGGACATCACCCGCGCGAGCGTCGTCGGGATGGTCGACGGGCTCGACCGGCTGCTCGCGGCGGAGGCGGACGCGGCGGGCGCCGACCCGAGCGCCGTCGCCGACGACTGA"
    annotation "leuA_1"
    description "2-isopropylmalate synthase"
    lengths 1500
    lengths 1500
    lengths 1500
    lengths 1500
    lengths 1500
    lengths 1500
    lengths 1500
    lengths 1500
    lengths 1500
    lengths 1500
    lengths 1500
    lengths 1500
    lengths 1500
    lengths 1500
    lengths 1500
    lengths 1500
    lengths 1500
    lengths 1500
    lengths 1500
    lengths 1500
    lengths 1500
    lengths 1500
    lengths 1500
    lengths 1500
    lengths 1500
    lengths 1500
    lengths 1500
    lengths 1500
    lengths 1500
    lengths 1500
    lengths 1500
    lengths 1500
    lengths 1500
    lengths 1500
    lengths 1500
    lengths 1500
    lengths 1500
    lengths 1500
    lengths 1500
    lengths 1500
    lengths 1500
    lengths 1500
    lengths 1500
    lengths 1500
    lengths 1500
    lengths 1500
    lengths 1500
    longCentroidID 1500
    longCentroidID "0_1_8"
    paralog 0
    mergedDNA 0
    genomeIDs "0;1;2;3;4;5;6;7;8;9;10;11;12;13;14;15;16;17;18;19;20;21;22;23;24;25;26;27;28;29;30;31;32;33;34;35;36;37;38;39;40;41;42;43;44;45;46"
    geneIDs "38_3_264;28_1_237;5_7_51;21_0_280;30_2_134;34_2_137;45_2_137;1_3_99;23_1_153;35_4_56;20_2_253;4_2_99;7_10_121;2_2_99;24_1_364;40_2_70;46_9_54;26_18_10;12_7_41;27_1_218;29_7_8;9_2_142;17_5_0;13_8_100;25_10_19;6_3_91;37_4_98;42_3_264;36_2_137;8_3_34;16_6_27;43_2_214;3_13_55;44_2_137;33_6_137;0_1_8;39_2_272;19_14_9;14_3_91;15_5_99;11_8_19;31_2_137;41_2_272;22_3_10;32_2_137;10_10_2;18_3_61"
    degrees 2
    name "leuA_1"
  ]
  node [
    id 255
    label "12856"
    size 47
    centroid "0_1_9"
    maxLenId 0
    members 0
    members 1
    members 2
    members 3
    members 4
    members 5
    members 6
    members 7
    members 8
    members 9
    members 10
    members 11
    members 12
    members 13
    members 14
    members 15
    members 16
    members 17
    members 18
    members 19
    members 20
    members 21
    members 22
    members 23
    members 24
    members 25
    members 26
    members 27
    members 28
    members 29
    members 30
    members 31
    members 32
    members 33
    members 34
    members 35
    members 36
    members 37
    members 38
    members 39
    members 40
    members 41
    members 42
    members 43
    members 44
    members 45
    members 46
    seqIDs "45_2_138"
    seqIDs "2_2_98"
    seqIDs "7_10_120"
    seqIDs "46_9_53"
    seqIDs "19_14_10"
    seqIDs "30_2_135"
    seqIDs "11_8_20"
    seqIDs "29_7_9"
    seqIDs "15_5_98"
    seqIDs "9_2_141"
    seqIDs "1_3_98"
    seqIDs "28_1_236"
    seqIDs "26_18_9"
    seqIDs "31_2_138"
    seqIDs "40_2_71"
    seqIDs "17_5_1"
    seqIDs "44_2_138"
    seqIDs "3_13_54"
    seqIDs "35_4_57"
    seqIDs "38_3_263"
    seqIDs "41_2_271"
    seqIDs "4_2_98"
    seqIDs "16_6_28"
    seqIDs "23_1_154"
    seqIDs "8_3_35"
    seqIDs "18_3_62"
    seqIDs "22_3_9"
    seqIDs "5_7_50"
    seqIDs "33_6_138"
    seqIDs "34_2_138"
    seqIDs "20_2_254"
    seqIDs "10_10_3"
    seqIDs "24_1_365"
    seqIDs "32_2_138"
    seqIDs "13_8_99"
    seqIDs "21_0_279"
    seqIDs "0_1_9"
    seqIDs "27_1_217"
    seqIDs "6_3_92"
    seqIDs "36_2_138"
    seqIDs "42_3_263"
    seqIDs "39_2_271"
    seqIDs "43_2_213"
    seqIDs "14_3_92"
    seqIDs "37_4_97"
    seqIDs "25_10_20"
    seqIDs "12_7_42"
    hasEnd 0
    protein "VSVVVAIKPSARKRNAKVGRLVFEDGPSHTFESRAAAERWADDLSAGDGHVWVASAHPRDDGDADCYLVSRATNAKLEAAYDKRRRRLRGDAGSEQESLGGEP"
    dna "GTGAGCGTCGTCGTCGCGATCAAACCCTCGGCCCGCAAGCGGAACGCGAAGGTGGGACGGCTCGTCTTCGAGGACGGTCCCAGCCACACCTTCGAGAGCCGCGCGGCCGCCGAGCGCTGGGCGGACGACCTGTCGGCCGGCGACGGCCACGTCTGGGTCGCGAGCGCGCACCCCCGCGACGACGGCGACGCCGACTGTTACCTCGTCTCGCGGGCGACGAACGCGAAACTGGAGGCCGCCTACGACAAGCGCCGCCGCCGGCTCAGGGGCGACGCGGGGTCGGAGCAGGAGTCGCTCGGCGGCGAGCCGTAA"
    annotation ""
    description "hypothetical protein"
    lengths 312
    lengths 312
    lengths 312
    lengths 312
    lengths 312
    lengths 312
    lengths 312
    lengths 312
    lengths 312
    lengths 312
    lengths 312
    lengths 312
    lengths 312
    lengths 312
    lengths 312
    lengths 312
    lengths 312
    lengths 312
    lengths 312
    lengths 312
    lengths 312
    lengths 312
    lengths 312
    lengths 312
    lengths 312
    lengths 312
    lengths 312
    lengths 312
    lengths 312
    lengths 312
    lengths 312
    lengths 312
    lengths 312
    lengths 312
    lengths 312
    lengths 312
    lengths 312
    lengths 312
    lengths 312
    lengths 312
    lengths 312
    lengths 312
    lengths 312
    lengths 312
    lengths 312
    lengths 312
    lengths 312
    longCentroidID 312
    longCentroidID "0_1_9"
    paralog 0
    mergedDNA 0
    genomeIDs "0;1;2;3;4;5;6;7;8;9;10;11;12;13;14;15;16;17;18;19;20;21;22;23;24;25;26;27;28;29;30;31;32;33;34;35;36;37;38;39;40;41;42;43;44;45;46"
    geneIDs "45_2_138;2_2_98;7_10_120;46_9_53;19_14_10;30_2_135;11_8_20;29_7_9;15_5_98;9_2_141;1_3_98;28_1_236;26_18_9;31_2_138;40_2_71;17_5_1;44_2_138;3_13_54;35_4_57;38_3_263;41_2_271;4_2_98;16_6_28;23_1_154;8_3_35;18_3_62;22_3_9;5_7_50;33_6_138;34_2_138;20_2_254;10_10_3;24_1_365;32_2_138;13_8_99;21_0_279;0_1_9;27_1_217;6_3_92;36_2_138;42_3_263;39_2_271;43_2_213;14_3_92;37_4_97;25_10_20;12_7_42"
    degrees 2
    name "group_3634"
  ]
  node [
    id 256
    label "2093"
    size 47
    centroid "0_1_10"
    maxLenId 0
    members 0
    members 1
    members 2
    members 3
    members 4
    members 5
    members 6
    members 7
    members 8
    members 9
    members 10
    members 11
    members 12
    members 13
    members 14
    members 15
    members 16
    members 17
    members 18
    members 19
    members 20
    members 21
    members 22
    members 23
    members 24
    members 25
    members 26
    members 27
    members 28
    members 29
    members 30
    members 31
    members 32
    members 33
    members 34
    members 35
    members 36
    members 37
    members 38
    members 39
    members 40
    members 41
    members 42
    members 43
    members 44
    members 45
    members 46
    seqIDs "6_3_93"
    seqIDs "8_3_36"
    seqIDs "9_2_140"
    seqIDs "4_2_97"
    seqIDs "44_2_139"
    seqIDs "35_4_58"
    seqIDs "3_13_53"
    seqIDs "18_3_63"
    seqIDs "36_2_139"
    seqIDs "15_5_97"
    seqIDs "31_2_139"
    seqIDs "41_2_270"
    seqIDs "10_10_4"
    seqIDs "46_9_52"
    seqIDs "21_0_278"
    seqIDs "30_2_136"
    seqIDs "26_18_8"
    seqIDs "29_7_10"
    seqIDs "13_8_98"
    seqIDs "5_7_49"
    seqIDs "20_2_255"
    seqIDs "19_14_11"
    seqIDs "28_1_235"
    seqIDs "22_3_8"
    seqIDs "34_2_139"
    seqIDs "2_2_97"
    seqIDs "7_10_119"
    seqIDs "37_4_96"
    seqIDs "14_3_93"
    seqIDs "40_2_72"
    seqIDs "39_2_270"
    seqIDs "45_2_139"
    seqIDs "25_10_21"
    seqIDs "42_3_262"
    seqIDs "12_7_43"
    seqIDs "17_5_2"
    seqIDs "1_3_97"
    seqIDs "0_1_10"
    seqIDs "43_2_212"
    seqIDs "38_3_262"
    seqIDs "11_8_21"
    seqIDs "23_1_155"
    seqIDs "32_2_139"
    seqIDs "33_6_139"
    seqIDs "16_6_29"
    seqIDs "24_1_366"
    seqIDs "27_1_216"
    hasEnd 0
    protein "MDLPRLRRVWKRVFSLAWPVMAEQTFRTAMRTTDILVTALFSPAAVVAIGLADLYARFPLRIGLGLGGGAIALSSQDTGAGAAENRDEAVTQAIVLGALAGIPFVLFGVLFGELAIDVFGRLVGEGTSPAVVDLGSTYLAIVFATAPARHVALVGARALQGTGDTRTPMYVNIAANSVNIAGSVVLGLGLFGFPRLEVFGVGLATATANVLTAGLLCFAIWGSWTDADFAWPRDLTIAKQLLVVSAPRVLEGFGSEIAEFPFNALLLGFGESVNAGFQIGRRVYQQVTGPLSRGYNVAASVLVGQALGEGDPAGARFDGWAVAGLGVLTVGTIGLGLVIGAPRIVPIFTDDAATVASAVDFARVYGLAGAALACFSALSGSLQGASETRIPLVARVSAMFGFFLGLSWLLGRTVGLGPTGAYVGVSAAYAWMALVVIAGFRYSGWATRAADMMDARGSGPDADPDPQSGAESDPTPGEKSS"
    dna "ATGGACCTCCCGCGGCTGCGGCGCGTCTGGAAGCGCGTGTTCTCGCTCGCGTGGCCCGTGATGGCCGAGCAGACGTTCCGCACCGCGATGCGGACGACCGACATCCTGGTCACCGCGCTGTTCTCCCCGGCCGCCGTCGTCGCGATCGGCCTCGCCGACCTGTACGCCCGGTTCCCGCTGCGGATCGGGCTCGGCCTCGGCGGCGGCGCCATCGCGCTCTCCTCGCAGGACACCGGCGCGGGCGCCGCTGAGAACCGCGACGAGGCGGTGACGCAGGCGATCGTACTCGGCGCGCTCGCCGGGATTCCGTTCGTCCTCTTCGGGGTCCTCTTCGGCGAGCTCGCGATCGACGTGTTCGGCCGTCTGGTCGGCGAGGGGACCTCGCCCGCGGTCGTCGACCTCGGGTCGACGTACCTCGCGATCGTGTTCGCGACCGCCCCCGCGCGCCACGTCGCCCTCGTCGGCGCCCGCGCGCTCCAGGGCACCGGCGACACCCGCACGCCGATGTACGTCAACATCGCCGCCAACTCCGTCAACATCGCCGGTTCCGTCGTCCTCGGTCTCGGCCTGTTCGGCTTCCCGCGGCTGGAGGTGTTCGGCGTCGGTCTCGCGACCGCGACCGCGAACGTACTCACCGCCGGGCTGCTCTGTTTCGCCATCTGGGGGTCGTGGACCGACGCCGACTTCGCGTGGCCGCGCGACCTCACCATCGCGAAGCAGCTCCTCGTGGTGAGCGCCCCGCGCGTGCTGGAGGGGTTCGGCTCGGAGATCGCCGAGTTCCCGTTCAACGCGCTCCTCCTCGGCTTCGGCGAGTCGGTCAACGCCGGCTTCCAGATCGGTCGCCGGGTCTACCAGCAGGTGACCGGCCCGCTCTCGCGCGGCTACAACGTCGCGGCGTCGGTCCTCGTCGGCCAGGCGCTCGGCGAGGGCGACCCGGCGGGCGCGCGGTTCGACGGCTGGGCCGTCGCCGGGCTCGGCGTGCTCACGGTCGGAACGATCGGGCTCGGGCTCGTGATCGGCGCGCCGCGGATCGTGCCGATCTTCACCGACGACGCGGCGACGGTCGCGTCCGCGGTCGACTTCGCGCGGGTGTACGGGCTCGCCGGCGCGGCCCTCGCCTGCTTCTCCGCGCTCTCCGGGTCGCTCCAGGGCGCGAGCGAGACCCGGATCCCGCTCGTCGCGCGCGTCTCGGCGATGTTCGGGTTCTTCCTCGGGCTCTCGTGGCTGCTCGGACGCACCGTCGGGCTCGGCCCCACGGGCGCGTACGTCGGCGTGTCCGCGGCCTACGCGTGGATGGCGCTCGTCGTCATCGCCGGCTTCCGCTACTCGGGTTGGGCGACCCGCGCCGCGGACATGATGGACGCGCGCGGGTCCGGCCCGGACGCCGACCCCGACCCGCAATCGGGCGCCGAATCGGACCCCACGCCGGGCGAAAAATCGTCGTAG"
    annotation "yeeO_1"
    description "putative FMN/FAD exporter YeeO"
    lengths 1446
    lengths 1446
    lengths 1446
    lengths 1446
    lengths 1446
    lengths 1446
    lengths 1446
    lengths 1446
    lengths 1446
    lengths 1446
    lengths 1446
    lengths 1446
    lengths 1446
    lengths 1446
    lengths 1446
    lengths 1446
    lengths 1446
    lengths 1446
    lengths 1446
    lengths 1446
    lengths 1446
    lengths 1446
    lengths 1446
    lengths 1446
    lengths 1446
    lengths 1446
    lengths 1446
    lengths 1446
    lengths 1446
    lengths 1446
    lengths 1446
    lengths 1446
    lengths 1446
    lengths 1446
    lengths 1446
    lengths 1446
    lengths 1446
    lengths 1446
    lengths 1446
    lengths 1446
    lengths 1446
    lengths 1446
    lengths 1446
    lengths 1446
    lengths 1446
    lengths 1446
    lengths 1446
    longCentroidID 1446
    longCentroidID "0_1_10"
    paralog 0
    mergedDNA 0
    genomeIDs "0;1;2;3;4;5;6;7;8;9;10;11;12;13;14;15;16;17;18;19;20;21;22;23;24;25;26;27;28;29;30;31;32;33;34;35;36;37;38;39;40;41;42;43;44;45;46"
    geneIDs "6_3_93;8_3_36;9_2_140;4_2_97;44_2_139;35_4_58;3_13_53;18_3_63;36_2_139;15_5_97;31_2_139;41_2_270;10_10_4;46_9_52;21_0_278;30_2_136;26_18_8;29_7_10;13_8_98;5_7_49;20_2_255;19_14_11;28_1_235;22_3_8;34_2_139;2_2_97;7_10_119;37_4_96;14_3_93;40_2_72;39_2_270;45_2_139;25_10_21;42_3_262;12_7_43;17_5_2;1_3_97;0_1_10;43_2_212;38_3_262;11_8_21;23_1_155;32_2_139;33_6_139;16_6_29;24_1_366;27_1_216"
    degrees 2
    name "yeeO_1"
  ]
  node [
    id 257
    label "3974"
    size 47
    centroid "0_1_11"
    maxLenId 0
    members 0
    members 1
    members 2
    members 3
    members 4
    members 5
    members 6
    members 7
    members 8
    members 9
    members 10
    members 11
    members 12
    members 13
    members 14
    members 15
    members 16
    members 17
    members 18
    members 19
    members 20
    members 21
    members 22
    members 23
    members 24
    members 25
    members 26
    members 27
    members 28
    members 29
    members 30
    members 31
    members 32
    members 33
    members 34
    members 35
    members 36
    members 37
    members 38
    members 39
    members 40
    members 41
    members 42
    members 43
    members 44
    members 45
    members 46
    seqIDs "45_2_140"
    seqIDs "11_8_22"
    seqIDs "14_3_94"
    seqIDs "23_1_156"
    seqIDs "17_5_3"
    seqIDs "44_2_140"
    seqIDs "16_6_30"
    seqIDs "35_4_59"
    seqIDs "3_13_52"
    seqIDs "29_7_11"
    seqIDs "15_5_96"
    seqIDs "24_1_367"
    seqIDs "28_1_234"
    seqIDs "2_2_96"
    seqIDs "33_6_140"
    seqIDs "27_1_215"
    seqIDs "21_0_277"
    seqIDs "46_9_51"
    seqIDs "32_2_140"
    seqIDs "39_2_269"
    seqIDs "20_2_256"
    seqIDs "31_2_140"
    seqIDs "5_7_48"
    seqIDs "8_3_37"
    seqIDs "7_10_118"
    seqIDs "26_18_7"
    seqIDs "41_2_269"
    seqIDs "37_4_95"
    seqIDs "0_1_11"
    seqIDs "1_3_96"
    seqIDs "40_2_73"
    seqIDs "22_3_7"
    seqIDs "25_10_22"
    seqIDs "18_3_64"
    seqIDs "30_2_137"
    seqIDs "10_10_5"
    seqIDs "36_2_140"
    seqIDs "12_7_44"
    seqIDs "38_3_261"
    seqIDs "9_2_139"
    seqIDs "4_2_96"
    seqIDs "42_3_261"
    seqIDs "13_8_97"
    seqIDs "43_2_211"
    seqIDs "6_3_94"
    seqIDs "19_14_12"
    seqIDs "34_2_140"
    hasEnd 0
    protein "MSTLRGHRAVSLIGAGLLVAAAVHHGAEIGAIGSSAGPLLAFALDGGIAVAVLVAGRRIARRDLSPAEEQRVARWTATGTVLAVAAFAATLAVRAFEGRPLVEPAFPMLVAAGVGSLGGAIAGYYAVRQSAEARRARDAVRAVSFVNHLLRHDLRNDLSTIRGYADLLDDPDGSGHAETVAAKASEGLERIEATSAVADAILGDADSSRVDLADTTRDVLAGVADGESAAIETDLPDAAPVAANDGVRSIVHNLVENAVEHSGPGVTVRVAVRADGDEAARLGGDDGVALVVEDDGPGLPPEVRDGSFLTDEAVGGASDGGVSGLRLVATLADAYDGSLDTGESSLGGARFTVTLPHAPADSAGSDT"
    dna "ATGTCTACGCTGCGCGGCCACCGCGCCGTCTCCCTGATCGGAGCCGGCCTCCTCGTCGCCGCCGCGGTCCACCACGGCGCCGAGATCGGCGCCATCGGGAGCTCCGCCGGGCCGCTGCTGGCGTTCGCGCTCGACGGCGGGATCGCGGTCGCGGTCCTCGTCGCCGGCCGCCGGATCGCTCGCCGGGACCTCTCGCCCGCCGAGGAGCAGCGCGTCGCGCGGTGGACCGCCACCGGAACCGTCCTCGCCGTCGCCGCCTTCGCCGCGACGCTCGCCGTGCGCGCCTTCGAGGGCCGTCCGCTCGTCGAGCCGGCCTTCCCGATGCTCGTCGCCGCCGGCGTCGGGAGCCTCGGCGGCGCGATCGCGGGGTACTACGCGGTCCGGCAGTCGGCGGAGGCGCGCCGGGCGCGGGACGCGGTCCGCGCCGTCTCCTTCGTCAACCACCTCCTGCGGCACGACCTCCGAAACGACCTCTCGACGATCCGCGGCTACGCCGACCTGCTCGACGACCCCGACGGCTCCGGTCACGCCGAGACCGTTGCGGCGAAGGCGAGCGAGGGGCTCGAACGCATCGAGGCGACGAGCGCGGTCGCGGACGCGATCCTCGGCGACGCGGACTCCAGCCGCGTCGATCTCGCGGACACGACCCGAGACGTGCTGGCGGGGGTCGCCGACGGGGAATCGGCGGCGATCGAGACCGACCTCCCGGACGCGGCCCCCGTCGCCGCCAACGACGGCGTGCGGTCGATCGTCCATAACCTCGTCGAGAACGCGGTCGAACACAGCGGTCCGGGCGTCACCGTCCGCGTCGCCGTCCGCGCCGACGGCGACGAGGCGGCGCGCCTCGGGGGCGACGACGGGGTCGCGCTGGTCGTCGAGGACGACGGTCCGGGGCTTCCCCCGGAGGTACGGGACGGGTCGTTCCTGACCGACGAGGCGGTCGGCGGGGCGAGCGACGGCGGCGTCAGCGGCCTGCGGCTGGTCGCGACGCTCGCGGACGCGTACGACGGGTCCCTCGACACCGGCGAGTCGTCGCTCGGGGGAGCGCGGTTCACGGTGACGCTCCCGCACGCACCGGCCGACTCGGCCGGCTCCGATACGTAG"
    annotation ""
    description "hypothetical protein"
    lengths 1104
    lengths 1104
    lengths 1104
    lengths 1104
    lengths 1104
    lengths 1104
    lengths 1104
    lengths 1104
    lengths 1104
    lengths 1104
    lengths 1104
    lengths 1104
    lengths 1104
    lengths 1104
    lengths 1104
    lengths 1104
    lengths 1104
    lengths 1104
    lengths 1104
    lengths 1104
    lengths 1104
    lengths 1104
    lengths 1104
    lengths 1104
    lengths 1104
    lengths 1104
    lengths 1104
    lengths 1104
    lengths 1104
    lengths 1104
    lengths 1104
    lengths 1104
    lengths 1104
    lengths 1104
    lengths 1104
    lengths 1104
    lengths 1104
    lengths 1104
    lengths 1104
    lengths 1104
    lengths 1104
    lengths 1104
    lengths 1104
    lengths 1104
    lengths 1104
    lengths 1104
    lengths 1104
    longCentroidID 1104
    longCentroidID "0_1_11"
    paralog 0
    mergedDNA 0
    genomeIDs "0;1;2;3;4;5;6;7;8;9;10;11;12;13;14;15;16;17;18;19;20;21;22;23;24;25;26;27;28;29;30;31;32;33;34;35;36;37;38;39;40;41;42;43;44;45;46"
    geneIDs "45_2_140;11_8_22;14_3_94;23_1_156;17_5_3;44_2_140;16_6_30;35_4_59;3_13_52;29_7_11;15_5_96;24_1_367;28_1_234;2_2_96;33_6_140;27_1_215;21_0_277;46_9_51;32_2_140;39_2_269;20_2_256;31_2_140;5_7_48;8_3_37;7_10_118;26_18_7;41_2_269;37_4_95;0_1_11;1_3_96;40_2_73;22_3_7;25_10_22;18_3_64;30_2_137;10_10_5;36_2_140;12_7_44;38_3_261;9_2_139;4_2_96;42_3_261;13_8_97;43_2_211;6_3_94;19_14_12;34_2_140"
    degrees 2
    name "group_1194"
  ]
  node [
    id 258
    label "11194"
    size 47
    centroid "0_1_12"
    maxLenId 0
    members 0
    members 1
    members 2
    members 3
    members 4
    members 5
    members 6
    members 7
    members 8
    members 9
    members 10
    members 11
    members 12
    members 13
    members 14
    members 15
    members 16
    members 17
    members 18
    members 19
    members 20
    members 21
    members 22
    members 23
    members 24
    members 25
    members 26
    members 27
    members 28
    members 29
    members 30
    members 31
    members 32
    members 33
    members 34
    members 35
    members 36
    members 37
    members 38
    members 39
    members 40
    members 41
    members 42
    members 43
    members 44
    members 45
    members 46
    seqIDs "9_2_138"
    seqIDs "3_13_51"
    seqIDs "23_1_157"
    seqIDs "29_7_12"
    seqIDs "43_2_210"
    seqIDs "11_8_23"
    seqIDs "36_2_141"
    seqIDs "14_3_95"
    seqIDs "1_3_95"
    seqIDs "4_2_95"
    seqIDs "39_2_268"
    seqIDs "8_3_38"
    seqIDs "22_3_6"
    seqIDs "10_10_6"
    seqIDs "15_5_95"
    seqIDs "16_6_31"
    seqIDs "26_18_6"
    seqIDs "32_2_141"
    seqIDs "42_3_260"
    seqIDs "0_1_12"
    seqIDs "33_6_141"
    seqIDs "24_1_368"
    seqIDs "41_2_268"
    seqIDs "17_5_4"
    seqIDs "45_2_141"
    seqIDs "20_2_257"
    seqIDs "46_9_50"
    seqIDs "18_3_65"
    seqIDs "25_10_23"
    seqIDs "28_1_233"
    seqIDs "30_2_138"
    seqIDs "13_8_96"
    seqIDs "37_4_94"
    seqIDs "12_7_45"
    seqIDs "27_1_214"
    seqIDs "35_4_60"
    seqIDs "5_7_47"
    seqIDs "40_2_74"
    seqIDs "7_10_117"
    seqIDs "19_14_13"
    seqIDs "6_3_95"
    seqIDs "21_0_276"
    seqIDs "2_2_95"
    seqIDs "38_3_260"
    seqIDs "34_2_141"
    seqIDs "31_2_141"
    seqIDs "44_2_141"
    hasEnd 0
    protein "MDVFVYGTLTEPERVAEVVDSFVFVGSATLDGLRLVEGRYPTLAPGGETGGRLLRTEAVDALDAYEDVGGGLYVRETVPLDAPADYPDAAAVYVGDPERLDADATWPGSGPFHNRVRSVLDARDVRVRLTPRDTV"
    dna "ATGGACGTCTTCGTGTACGGGACGCTGACCGAACCGGAGCGGGTCGCCGAGGTCGTCGACTCGTTCGTCTTCGTCGGCTCCGCGACGCTCGACGGCCTCCGGCTCGTGGAGGGGCGGTACCCGACGCTCGCGCCGGGCGGCGAGACGGGGGGCCGACTCCTCCGGACGGAGGCCGTCGACGCGCTCGACGCCTACGAGGACGTCGGGGGCGGACTGTACGTCCGCGAGACCGTCCCGCTCGACGCGCCGGCCGACTACCCCGACGCCGCCGCGGTGTACGTCGGCGACCCCGAGCGCCTCGACGCGGACGCGACGTGGCCCGGATCCGGCCCGTTCCACAACCGAGTGCGCTCCGTCCTCGACGCCCGCGACGTGCGGGTGCGACTGACCCCCCGAGATACCGTCTGA"
    annotation ""
    description "hypothetical protein"
    lengths 408
    lengths 408
    lengths 408
    lengths 408
    lengths 408
    lengths 408
    lengths 408
    lengths 408
    lengths 408
    lengths 408
    lengths 408
    lengths 408
    lengths 408
    lengths 408
    lengths 408
    lengths 408
    lengths 408
    lengths 408
    lengths 408
    lengths 408
    lengths 408
    lengths 408
    lengths 408
    lengths 408
    lengths 408
    lengths 408
    lengths 408
    lengths 408
    lengths 408
    lengths 408
    lengths 408
    lengths 408
    lengths 408
    lengths 408
    lengths 408
    lengths 408
    lengths 408
    lengths 408
    lengths 408
    lengths 408
    lengths 408
    lengths 408
    lengths 408
    lengths 408
    lengths 408
    lengths 408
    lengths 408
    longCentroidID 408
    longCentroidID "0_1_12"
    paralog 0
    mergedDNA 0
    genomeIDs "0;1;2;3;4;5;6;7;8;9;10;11;12;13;14;15;16;17;18;19;20;21;22;23;24;25;26;27;28;29;30;31;32;33;34;35;36;37;38;39;40;41;42;43;44;45;46"
    geneIDs "9_2_138;3_13_51;23_1_157;29_7_12;43_2_210;11_8_23;36_2_141;14_3_95;1_3_95;4_2_95;39_2_268;8_3_38;22_3_6;10_10_6;15_5_95;16_6_31;26_18_6;32_2_141;42_3_260;0_1_12;33_6_141;24_1_368;41_2_268;17_5_4;45_2_141;20_2_257;46_9_50;18_3_65;25_10_23;28_1_233;30_2_138;13_8_96;37_4_94;12_7_45;27_1_214;35_4_60;5_7_47;40_2_74;7_10_117;19_14_13;6_3_95;21_0_276;2_2_95;38_3_260;34_2_141;31_2_141;44_2_141"
    degrees 2
    name "group_3231"
  ]
  node [
    id 259
    label "3252"
    size 47
    centroid "0_1_13"
    maxLenId 0
    members 0
    members 1
    members 2
    members 3
    members 4
    members 5
    members 6
    members 7
    members 8
    members 9
    members 10
    members 11
    members 12
    members 13
    members 14
    members 15
    members 16
    members 17
    members 18
    members 19
    members 20
    members 21
    members 22
    members 23
    members 24
    members 25
    members 26
    members 27
    members 28
    members 29
    members 30
    members 31
    members 32
    members 33
    members 34
    members 35
    members 36
    members 37
    members 38
    members 39
    members 40
    members 41
    members 42
    members 43
    members 44
    members 45
    members 46
    seqIDs "24_1_369"
    seqIDs "38_3_259"
    seqIDs "46_9_49"
    seqIDs "41_2_267"
    seqIDs "14_3_96"
    seqIDs "39_2_267"
    seqIDs "44_2_142"
    seqIDs "42_3_259"
    seqIDs "2_2_94"
    seqIDs "12_7_46"
    seqIDs "11_8_24"
    seqIDs "33_6_142"
    seqIDs "17_5_5"
    seqIDs "28_1_232"
    seqIDs "1_3_94"
    seqIDs "43_2_209"
    seqIDs "25_10_24"
    seqIDs "32_2_142"
    seqIDs "16_6_32"
    seqIDs "31_2_142"
    seqIDs "18_3_66"
    seqIDs "30_2_139"
    seqIDs "6_3_96"
    seqIDs "15_5_94"
    seqIDs "5_7_46"
    seqIDs "27_1_213"
    seqIDs "36_2_142"
    seqIDs "9_2_137"
    seqIDs "13_8_95"
    seqIDs "22_3_5"
    seqIDs "20_2_258"
    seqIDs "8_3_39"
    seqIDs "21_0_275"
    seqIDs "29_7_13"
    seqIDs "10_10_7"
    seqIDs "7_10_116"
    seqIDs "35_4_61"
    seqIDs "23_1_158"
    seqIDs "45_2_142"
    seqIDs "19_14_14"
    seqIDs "26_18_5"
    seqIDs "0_1_13"
    seqIDs "3_13_50"
    seqIDs "37_4_93"
    seqIDs "34_2_142"
    seqIDs "40_2_75"
    seqIDs "4_2_94"
    hasEnd 0
    protein "MLSLADIREARERVSGVARHTPLERSRSFSEMSGADLHLKLENFQRTGAFKIRGAMNRIQTLSEAEREAGVVTASAGNHAQGVALAASRAGVDATVVMPKFAPVSKVKATRGYGASVRLEGVDYDEAQAYAHRLEREEDRTYVHAFDDPVVMAGQGTLGLEIVDDCPDLDTVVVPIGGGGLISGVSVAIKEQLPDVRVVGVQAEGAASAAKSLEAGEVTEIDSVDTIADGIATRSVGEETLEVMAEYVDEVVTVDDREIALALTLLLERAKTLVEGAGAVALAAVLSEAFEYDDGETVVAALCGGNIDLNRLGTVVRRGLVQMGRYLKITIDLKDRPGELERVSSIVARTGANVYAVHHDRTSRDVAVNAAELELELETDDAEHAADIVDALEAEGYDVEILS"
    dna "ATGCTCAGTCTTGCCGACATCCGCGAGGCGCGCGAGCGGGTCTCGGGCGTCGCCCGCCACACGCCGCTTGAGCGGTCGCGCTCGTTCTCCGAGATGAGCGGCGCGGACCTCCACCTGAAACTGGAGAACTTCCAGCGGACCGGCGCGTTCAAGATTCGCGGCGCGATGAACCGGATACAGACGCTCTCGGAGGCGGAGCGCGAGGCCGGCGTCGTCACCGCGAGCGCCGGGAACCACGCGCAGGGCGTCGCGCTGGCGGCGAGTCGCGCTGGCGTCGACGCCACCGTCGTGATGCCGAAGTTCGCGCCCGTCTCGAAGGTGAAGGCCACCCGCGGGTACGGCGCGAGCGTTCGCCTGGAGGGCGTCGACTACGACGAAGCGCAGGCGTACGCGCACCGGCTGGAGCGCGAGGAGGACCGGACCTACGTCCACGCGTTCGACGACCCCGTGGTGATGGCCGGACAGGGGACCCTCGGCTTGGAGATCGTCGACGACTGCCCCGACCTCGACACGGTCGTCGTCCCGATCGGCGGCGGCGGCCTGATCTCGGGCGTCTCGGTGGCGATCAAAGAGCAGCTGCCGGACGTGCGCGTCGTGGGGGTCCAGGCGGAGGGTGCGGCGTCGGCCGCGAAGTCGCTCGAGGCGGGCGAGGTCACGGAGATCGACAGCGTCGACACGATCGCCGACGGGATCGCGACGCGGTCAGTCGGCGAGGAGACCCTCGAGGTCATGGCCGAGTACGTCGACGAGGTCGTCACCGTCGACGACCGCGAGATCGCCTTGGCCCTCACGCTGCTCTTGGAGCGCGCGAAGACGCTCGTGGAGGGCGCGGGCGCGGTCGCGCTCGCCGCCGTCCTCTCGGAGGCGTTCGAGTACGACGACGGCGAGACGGTCGTCGCCGCGCTCTGCGGCGGTAACATCGACCTCAACCGCCTCGGCACCGTGGTCCGGCGCGGGCTCGTCCAGATGGGCCGGTACCTCAAGATCACGATCGACCTGAAGGACCGACCCGGCGAACTGGAGCGCGTCTCCAGCATCGTCGCGCGCACCGGCGCGAACGTGTACGCGGTCCACCACGACCGAACCTCGCGGGACGTGGCCGTCAACGCCGCCGAACTCGAACTCGAATTAGAGACCGACGACGCCGAACACGCCGCCGACATCGTCGACGCACTCGAAGCGGAAGGGTACGACGTGGAGATTCTGTCCTGA"
    annotation "tdcB_1"
    description "L-threonine ammonia-lyase"
    lengths 1212
    lengths 1212
    lengths 1212
    lengths 1212
    lengths 1212
    lengths 1212
    lengths 1212
    lengths 1212
    lengths 1212
    lengths 1212
    lengths 1212
    lengths 1212
    lengths 1212
    lengths 1212
    lengths 1212
    lengths 1212
    lengths 1212
    lengths 1212
    lengths 1212
    lengths 1212
    lengths 1212
    lengths 1212
    lengths 1212
    lengths 1212
    lengths 1212
    lengths 1212
    lengths 1212
    lengths 1212
    lengths 1212
    lengths 1212
    lengths 1212
    lengths 1212
    lengths 1212
    lengths 1212
    lengths 1212
    lengths 1212
    lengths 1212
    lengths 1212
    lengths 1212
    lengths 1212
    lengths 1212
    lengths 1212
    lengths 1212
    lengths 1212
    lengths 1212
    lengths 1212
    lengths 1212
    longCentroidID 1212
    longCentroidID "0_1_13"
    paralog 0
    mergedDNA 0
    genomeIDs "0;1;2;3;4;5;6;7;8;9;10;11;12;13;14;15;16;17;18;19;20;21;22;23;24;25;26;27;28;29;30;31;32;33;34;35;36;37;38;39;40;41;42;43;44;45;46"
    geneIDs "24_1_369;38_3_259;46_9_49;41_2_267;14_3_96;39_2_267;44_2_142;42_3_259;2_2_94;12_7_46;11_8_24;33_6_142;17_5_5;28_1_232;1_3_94;43_2_209;25_10_24;32_2_142;16_6_32;31_2_142;18_3_66;30_2_139;6_3_96;15_5_94;5_7_46;27_1_213;36_2_142;9_2_137;13_8_95;22_3_5;20_2_258;8_3_39;21_0_275;29_7_13;10_10_7;7_10_116;35_4_61;23_1_158;45_2_142;19_14_14;26_18_5;0_1_13;3_13_50;37_4_93;34_2_142;40_2_75;4_2_94"
    degrees 2
    name "tdcB_1"
  ]
  node [
    id 260
    label "4224"
    size 47
    centroid "0_1_15"
    maxLenId 0
    members 0
    members 1
    members 2
    members 3
    members 4
    members 5
    members 6
    members 7
    members 8
    members 9
    members 10
    members 11
    members 12
    members 13
    members 14
    members 15
    members 16
    members 17
    members 18
    members 19
    members 20
    members 21
    members 22
    members 23
    members 24
    members 25
    members 26
    members 27
    members 28
    members 29
    members 30
    members 31
    members 32
    members 33
    members 34
    members 35
    members 36
    members 37
    members 38
    members 39
    members 40
    members 41
    members 42
    members 43
    members 44
    members 45
    members 46
    seqIDs "39_2_265"
    seqIDs "1_3_92"
    seqIDs "34_2_144"
    seqIDs "9_2_135"
    seqIDs "38_3_257"
    seqIDs "29_7_15"
    seqIDs "42_3_257"
    seqIDs "14_3_98"
    seqIDs "18_3_68"
    seqIDs "36_2_144"
    seqIDs "4_2_92"
    seqIDs "40_2_77"
    seqIDs "45_2_144"
    seqIDs "28_1_230"
    seqIDs "26_18_3"
    seqIDs "5_7_44"
    seqIDs "20_2_260"
    seqIDs "30_2_141"
    seqIDs "46_9_47"
    seqIDs "0_1_15"
    seqIDs "3_13_48"
    seqIDs "15_5_92"
    seqIDs "25_10_26"
    seqIDs "44_2_144"
    seqIDs "10_10_9"
    seqIDs "37_4_91"
    seqIDs "16_6_34"
    seqIDs "35_4_63"
    seqIDs "27_1_211"
    seqIDs "31_2_144"
    seqIDs "8_3_41"
    seqIDs "23_1_160"
    seqIDs "33_6_144"
    seqIDs "17_5_7"
    seqIDs "41_2_265"
    seqIDs "12_7_48"
    seqIDs "21_0_273"
    seqIDs "2_2_92"
    seqIDs "32_2_144"
    seqIDs "11_8_26"
    seqIDs "6_3_98"
    seqIDs "13_8_93"
    seqIDs "22_3_3"
    seqIDs "24_1_371"
    seqIDs "19_14_16"
    seqIDs "43_2_207"
    seqIDs "7_10_114"
    hasEnd 0
    protein "MTDDIVEHRRLIIAGTGISGLSAAIYAARSNNDPLLVEGDEPGGQLTLTTDVENYPGFPEGISGPGLINDMKEQAQKFGAETRNGVIEDVSKEPAGHFHVALTDGDVYTADAVIAASGASARTLGVPGEEELMGYGLSTCATCDGAFFRDEDMLVVGGGDAAMEEANFLTKFADTVYIAHRREEFRAEDVWIERTMDAVEDGEIELLLNTELTEIHGTPEDGIDRVTLVEHPDGHPKEKLDDPATADAVDEYDFDVGAVFYAIGHTPNTDFLEGTGIETDDDGYLLTEGGRGGGQTRTGVEGLFGAGDVVDFHYQQAATAGGMGVKAALDADEYLSERERAGELYEGELDAAAADD"
    dna "ATGACCGACGACATCGTCGAACACCGCCGACTCATCATCGCCGGCACCGGTATCTCGGGTCTCTCCGCGGCCATATACGCCGCGCGCTCGAACAACGACCCGCTGCTCGTCGAGGGCGACGAGCCGGGCGGCCAGCTCACGCTGACGACCGACGTGGAGAACTACCCCGGCTTCCCCGAGGGGATCTCCGGGCCGGGGCTGATCAACGACATGAAAGAGCAGGCGCAGAAGTTCGGCGCCGAGACCCGAAACGGCGTCATCGAGGACGTCTCGAAGGAGCCGGCGGGCCACTTCCACGTCGCGCTCACCGACGGCGACGTGTACACCGCCGACGCCGTCATTGCGGCGTCGGGCGCCAGCGCGCGGACGCTCGGCGTCCCCGGCGAGGAGGAGCTGATGGGTTACGGCCTCTCCACCTGCGCGACCTGCGACGGCGCGTTCTTCCGCGACGAGGACATGCTCGTCGTCGGCGGCGGCGACGCCGCGATGGAGGAGGCGAACTTCCTGACGAAGTTCGCGGACACGGTGTACATCGCGCACCGCCGCGAGGAGTTCCGCGCCGAGGACGTGTGGATCGAGCGCACGATGGACGCCGTCGAAGACGGCGAGATCGAGCTCCTCCTCAACACCGAGCTCACCGAGATCCACGGCACCCCCGAGGACGGCATCGACCGCGTGACCCTCGTCGAACACCCCGACGGCCACCCGAAGGAGAAGCTCGACGACCCCGCGACCGCCGACGCGGTCGACGAGTACGACTTCGACGTGGGGGCCGTCTTCTACGCCATCGGTCACACGCCGAACACCGACTTCCTCGAAGGCACCGGTATCGAGACCGACGACGACGGCTACCTGCTCACCGAGGGCGGCCGCGGCGGCGGCCAGACCCGGACCGGCGTCGAGGGGCTCTTCGGCGCGGGCGACGTGGTCGACTTCCACTACCAGCAGGCGGCCACCGCCGGCGGGATGGGCGTGAAGGCCGCGCTCGACGCCGACGAGTACCTCTCCGAGCGCGAGCGCGCCGGCGAGCTGTACGAAGGCGAGCTCGACGCCGCGGCCGCGGACGACTGA"
    annotation ""
    description "Glucosaminate ammonia-lyase"
    lengths 1071
    lengths 1071
    lengths 1071
    lengths 1071
    lengths 1071
    lengths 1071
    lengths 1071
    lengths 1071
    lengths 1071
    lengths 1071
    lengths 1071
    lengths 1071
    lengths 1071
    lengths 1071
    lengths 1071
    lengths 1071
    lengths 1071
    lengths 1071
    lengths 1071
    lengths 1071
    lengths 1071
    lengths 1071
    lengths 1071
    lengths 1071
    lengths 1071
    lengths 1071
    lengths 1071
    lengths 1071
    lengths 1071
    lengths 1071
    lengths 1071
    lengths 1071
    lengths 1071
    lengths 1071
    lengths 1071
    lengths 1071
    lengths 1071
    lengths 1071
    lengths 1071
    lengths 1071
    lengths 1071
    lengths 1071
    lengths 1071
    lengths 1071
    lengths 1071
    lengths 1071
    lengths 1071
    longCentroidID 1071
    longCentroidID "0_1_15"
    paralog 0
    mergedDNA 0
    genomeIDs "0;1;2;3;4;5;6;7;8;9;10;11;12;13;14;15;16;17;18;19;20;21;22;23;24;25;26;27;28;29;30;31;32;33;34;35;36;37;38;39;40;41;42;43;44;45;46"
    geneIDs "39_2_265;1_3_92;34_2_144;9_2_135;38_3_257;29_7_15;42_3_257;14_3_98;18_3_68;36_2_144;4_2_92;40_2_77;45_2_144;28_1_230;26_18_3;5_7_44;20_2_260;30_2_141;46_9_47;0_1_15;3_13_48;15_5_92;25_10_26;44_2_144;10_10_9;37_4_91;16_6_34;35_4_63;27_1_211;31_2_144;8_3_41;23_1_160;33_6_144;17_5_7;41_2_265;12_7_48;21_0_273;2_2_92;32_2_144;11_8_26;6_3_98;13_8_93;22_3_3;24_1_371;19_14_16;43_2_207;7_10_114"
    degrees 2
    name "group_1275"
  ]
  node [
    id 261
    label "7412"
    size 47
    centroid "0_1_16"
    maxLenId 0
    members 0
    members 1
    members 2
    members 3
    members 4
    members 5
    members 6
    members 7
    members 8
    members 9
    members 10
    members 11
    members 12
    members 13
    members 14
    members 15
    members 16
    members 17
    members 18
    members 19
    members 20
    members 21
    members 22
    members 23
    members 24
    members 25
    members 26
    members 27
    members 28
    members 29
    members 30
    members 31
    members 32
    members 33
    members 34
    members 35
    members 36
    members 37
    members 38
    members 39
    members 40
    members 41
    members 42
    members 43
    members 44
    members 45
    members 46
    seqIDs "32_2_145"
    seqIDs "15_5_91"
    seqIDs "5_7_43"
    seqIDs "26_18_2"
    seqIDs "0_1_16"
    seqIDs "27_1_210"
    seqIDs "44_2_145"
    seqIDs "33_6_145"
    seqIDs "21_0_272"
    seqIDs "24_1_372"
    seqIDs "16_6_35"
    seqIDs "2_2_91"
    seqIDs "28_1_229"
    seqIDs "41_2_264"
    seqIDs "30_2_142"
    seqIDs "7_10_113"
    seqIDs "35_4_64"
    seqIDs "38_3_256"
    seqIDs "6_3_99"
    seqIDs "25_10_27"
    seqIDs "10_10_10"
    seqIDs "39_2_264"
    seqIDs "42_3_256"
    seqIDs "36_2_145"
    seqIDs "40_2_78"
    seqIDs "34_2_145"
    seqIDs "22_3_2"
    seqIDs "9_2_134"
    seqIDs "20_2_261"
    seqIDs "1_3_91"
    seqIDs "43_2_206"
    seqIDs "13_8_92"
    seqIDs "14_3_99"
    seqIDs "17_5_8"
    seqIDs "3_13_47"
    seqIDs "18_3_69"
    seqIDs "23_1_161"
    seqIDs "11_8_27"
    seqIDs "19_14_17"
    seqIDs "31_2_145"
    seqIDs "45_2_145"
    seqIDs "8_3_42"
    seqIDs "37_4_90"
    seqIDs "46_9_46"
    seqIDs "29_7_16"
    seqIDs "12_7_49"
    seqIDs "4_2_91"
    hasEnd 0
    protein "MSDGLYDERPRLYDAIQSEWDYDRDAGFVFDALADRGVDPERLLEVGCGTGEHTRRFAARGVDVTAIDVHEGMLAVAREKCPADAVSIYRTGLPEPDLHDTEPFDAAVAIRGVVNHLGPGDLDPALAALRDRLRPGGVLVFDNSPLPSDGNSPGLDVGHNTNGELRYVRVAHHVATDDGRLDWRAVTFTPDGDPFTDRRRMTPFADERIGDALADAGFDDVDVSSGYGPGDDRSVFVAVR"
    dna "ATGTCCGACGGCCTCTACGACGAGCGCCCGCGGCTGTACGACGCGATCCAGTCGGAGTGGGACTACGACCGCGACGCCGGCTTCGTGTTCGACGCGCTCGCCGACCGCGGCGTCGACCCCGAGCGTCTGCTGGAGGTCGGCTGCGGAACCGGCGAGCACACGCGCCGGTTCGCGGCCCGCGGAGTCGACGTGACCGCGATCGACGTCCACGAGGGGATGCTCGCGGTCGCGCGGGAGAAGTGCCCCGCCGACGCCGTCTCGATCTACCGGACCGGGCTCCCGGAGCCGGACCTACACGACACCGAACCGTTCGACGCCGCCGTCGCCATCCGCGGCGTCGTGAACCACCTCGGGCCCGGCGACCTCGACCCCGCGCTCGCCGCGCTCCGGGACCGACTCCGGCCCGGCGGCGTCCTCGTCTTCGATAATTCCCCGCTGCCGTCCGACGGGAACTCCCCGGGTCTCGACGTTGGCCACAACACAAATGGGGAACTCCGGTACGTCCGCGTCGCGCACCACGTCGCGACCGACGACGGCCGGCTCGACTGGCGCGCGGTGACGTTCACCCCCGACGGCGACCCGTTCACCGACCGGCGCCGGATGACGCCGTTCGCCGACGAACGGATCGGCGACGCGCTCGCAGATGCCGGGTTCGACGACGTTGACGTGTCCTCGGGGTACGGCCCCGGCGACGACCGGAGCGTGTTCGTCGCGGTGCGGTGA"
    annotation ""
    description "hypothetical protein"
    lengths 723
    lengths 723
    lengths 723
    lengths 723
    lengths 723
    lengths 723
    lengths 723
    lengths 723
    lengths 723
    lengths 723
    lengths 723
    lengths 723
    lengths 723
    lengths 723
    lengths 723
    lengths 723
    lengths 723
    lengths 723
    lengths 723
    lengths 723
    lengths 723
    lengths 723
    lengths 723
    lengths 723
    lengths 723
    lengths 723
    lengths 723
    lengths 723
    lengths 723
    lengths 723
    lengths 723
    lengths 723
    lengths 723
    lengths 723
    lengths 723
    lengths 723
    lengths 723
    lengths 723
    lengths 723
    lengths 723
    lengths 723
    lengths 723
    lengths 723
    lengths 723
    lengths 723
    lengths 723
    lengths 723
    longCentroidID 723
    longCentroidID "0_1_16"
    paralog 0
    mergedDNA 0
    genomeIDs "0;1;2;3;4;5;6;7;8;9;10;11;12;13;14;15;16;17;18;19;20;21;22;23;24;25;26;27;28;29;30;31;32;33;34;35;36;37;38;39;40;41;42;43;44;45;46"
    geneIDs "32_2_145;15_5_91;5_7_43;26_18_2;0_1_16;27_1_210;44_2_145;33_6_145;21_0_272;24_1_372;16_6_35;2_2_91;28_1_229;41_2_264;30_2_142;7_10_113;35_4_64;38_3_256;6_3_99;25_10_27;10_10_10;39_2_264;42_3_256;36_2_145;40_2_78;34_2_145;22_3_2;9_2_134;20_2_261;1_3_91;43_2_206;13_8_92;14_3_99;17_5_8;3_13_47;18_3_69;23_1_161;11_8_27;19_14_17;31_2_145;45_2_145;8_3_42;37_4_90;46_9_46;29_7_16;12_7_49;4_2_91"
    degrees 2
    name "group_2189"
  ]
  node [
    id 262
    label "1963"
    size 47
    centroid "0_1_17"
    maxLenId 0
    members 0
    members 1
    members 2
    members 3
    members 4
    members 5
    members 6
    members 7
    members 8
    members 9
    members 10
    members 11
    members 12
    members 13
    members 14
    members 15
    members 16
    members 17
    members 18
    members 19
    members 20
    members 21
    members 22
    members 23
    members 24
    members 25
    members 26
    members 27
    members 28
    members 29
    members 30
    members 31
    members 32
    members 33
    members 34
    members 35
    members 36
    members 37
    members 38
    members 39
    members 40
    members 41
    members 42
    members 43
    members 44
    members 45
    members 46
    seqIDs "3_13_46"
    seqIDs "27_1_209"
    seqIDs "33_6_146"
    seqIDs "45_2_146"
    seqIDs "35_4_65"
    seqIDs "31_2_146"
    seqIDs "24_1_373"
    seqIDs "2_2_90"
    seqIDs "4_2_90"
    seqIDs "8_3_43"
    seqIDs "15_5_90"
    seqIDs "42_3_255"
    seqIDs "23_1_162"
    seqIDs "9_2_133"
    seqIDs "40_2_79"
    seqIDs "25_10_28"
    seqIDs "19_14_18"
    seqIDs "34_2_146"
    seqIDs "29_7_17"
    seqIDs "6_3_100"
    seqIDs "37_4_89"
    seqIDs "18_3_70"
    seqIDs "44_2_146"
    seqIDs "21_0_271"
    seqIDs "22_3_1"
    seqIDs "10_10_11"
    seqIDs "5_7_42"
    seqIDs "13_8_91"
    seqIDs "20_2_262"
    seqIDs "43_2_205"
    seqIDs "46_9_45"
    seqIDs "12_7_50"
    seqIDs "1_3_90"
    seqIDs "28_1_228"
    seqIDs "39_2_263"
    seqIDs "26_18_1"
    seqIDs "38_3_255"
    seqIDs "0_1_17"
    seqIDs "17_5_9"
    seqIDs "41_2_263"
    seqIDs "30_2_143"
    seqIDs "32_2_146"
    seqIDs "36_2_146"
    seqIDs "16_6_36"
    seqIDs "11_8_28"
    seqIDs "7_10_112"
    seqIDs "14_3_100"
    hasEnd 0
    protein "MTRRLLLGCSAVGNALVERAREERGDRDDLVAITDDTGWVSTLRDRNVATVEADPSDPATYPDSAAVVLVASDDPERNVAAARAARDRYPDAMIVAHLGTAPTEEQRAAVEAVADRVVDPVEAVVDRVSEAIGLADGRGASPGAALSRANADDGEKPARLLATLRGFSGPLLVVAHDNPDPDAIASALGLARIAESIGVDADACYGGDISHQENRALVNLLDIGLRSFDGVDLDEYGGVALVDHSRAGINDSLPEGHPVDVVVDHHPPRGPVAGSFVDIRPDVGATSTLIAEYLSRYGIAPDRELATSLLYGIRIDTKDFTRATATDDFEAAAALLAHADESTLERVESPSVSPETLRVLAAAIENRDVRGSVAASCVGEITDRDALAQAADRLLDLEDVTVTFVYGYTDGVIYGSARARGAEVDAGELLRDALDPAGSAGGHASMAGAQVPLGILSAVDESESLPEVVEEFVAGRFFEALDDAPAQPTGLPPEFPTD"
    dna "ATGACCCGGCGCCTGCTGCTCGGCTGTAGCGCGGTCGGGAACGCGCTCGTCGAGCGCGCCCGCGAGGAGCGCGGCGACCGCGACGACCTGGTGGCGATCACGGACGACACCGGCTGGGTGTCGACACTGCGCGACCGCAACGTCGCCACCGTCGAGGCCGACCCCTCCGACCCCGCGACGTATCCGGACTCGGCGGCGGTCGTGCTGGTCGCGAGCGACGACCCCGAGCGCAACGTCGCCGCCGCGCGCGCCGCTCGGGACAGGTACCCGGACGCGATGATCGTCGCGCACCTCGGTACGGCGCCGACCGAGGAGCAGCGGGCGGCGGTCGAGGCGGTCGCCGACCGCGTGGTCGACCCCGTCGAGGCGGTCGTCGATCGGGTCTCCGAGGCGATCGGACTCGCCGACGGTCGCGGCGCCTCCCCCGGGGCGGCCCTCTCGCGCGCCAATGCCGACGACGGCGAGAAGCCGGCCCGGCTGCTCGCGACGCTCCGGGGGTTCTCGGGGCCCCTGTTGGTCGTCGCGCACGACAACCCCGACCCGGACGCCATCGCCAGCGCGCTCGGGCTGGCGCGGATCGCGGAGTCGATCGGCGTCGACGCCGACGCCTGCTACGGCGGCGACATCTCCCATCAGGAGAACCGCGCGCTGGTGAACCTCCTCGACATCGGGCTCCGGTCGTTCGACGGGGTGGACCTCGACGAGTACGGCGGCGTCGCCCTGGTCGACCACTCCCGCGCCGGGATCAACGACAGCCTCCCCGAGGGCCACCCGGTCGACGTGGTCGTCGACCACCACCCGCCGCGGGGGCCGGTCGCGGGATCGTTCGTCGACATCCGGCCCGACGTCGGTGCGACGAGCACGCTCATCGCCGAGTACCTCTCGCGGTACGGGATCGCGCCGGACCGGGAACTCGCCACGTCGCTGCTGTACGGCATCCGGATCGACACGAAGGACTTCACCCGCGCGACCGCGACCGACGACTTCGAGGCGGCCGCCGCGCTGCTCGCGCACGCCGACGAGTCGACGCTCGAACGCGTCGAGAGCCCGAGCGTGAGCCCGGAGACGCTCCGCGTCCTCGCGGCCGCCATCGAGAACCGCGACGTGCGCGGGTCGGTCGCGGCCTCCTGCGTCGGCGAGATAACCGACCGCGACGCGCTCGCGCAGGCGGCCGATCGGCTTCTCGACCTGGAGGACGTGACAGTGACGTTCGTCTACGGCTACACCGACGGCGTGATCTACGGCTCTGCCCGCGCCCGCGGCGCCGAGGTCGACGCCGGCGAGTTGCTGCGCGACGCGCTCGATCCCGCGGGGTCGGCCGGGGGCCACGCCTCGATGGCTGGCGCGCAGGTCCCGCTCGGCATCCTCTCCGCGGTCGACGAGTCGGAGTCGCTGCCCGAGGTCGTCGAGGAGTTCGTCGCCGGGCGCTTCTTCGAGGCCCTCGACGACGCGCCGGCGCAGCCGACCGGGCTTCCGCCGGAGTTCCCGACGGACTGA"
    annotation ""
    description "hypothetical protein"
    lengths 1497
    lengths 1497
    lengths 1497
    lengths 1497
    lengths 1497
    lengths 1497
    lengths 1497
    lengths 1497
    lengths 1497
    lengths 1497
    lengths 1497
    lengths 1497
    lengths 1497
    lengths 1497
    lengths 1497
    lengths 1497
    lengths 1497
    lengths 1497
    lengths 1497
    lengths 1497
    lengths 1497
    lengths 1497
    lengths 1497
    lengths 1497
    lengths 1497
    lengths 1497
    lengths 1497
    lengths 1497
    lengths 1497
    lengths 1497
    lengths 1497
    lengths 1497
    lengths 1497
    lengths 1497
    lengths 1497
    lengths 1497
    lengths 1497
    lengths 1497
    lengths 1497
    lengths 1497
    lengths 1497
    lengths 1497
    lengths 1497
    lengths 1497
    lengths 1497
    lengths 1497
    lengths 1497
    longCentroidID 1497
    longCentroidID "0_1_17"
    paralog 0
    mergedDNA 0
    genomeIDs "0;1;2;3;4;5;6;7;8;9;10;11;12;13;14;15;16;17;18;19;20;21;22;23;24;25;26;27;28;29;30;31;32;33;34;35;36;37;38;39;40;41;42;43;44;45;46"
    geneIDs "3_13_46;27_1_209;33_6_146;45_2_146;35_4_65;31_2_146;24_1_373;2_2_90;4_2_90;8_3_43;15_5_90;42_3_255;23_1_162;9_2_133;40_2_79;25_10_28;19_14_18;34_2_146;29_7_17;6_3_100;37_4_89;18_3_70;44_2_146;21_0_271;22_3_1;10_10_11;5_7_42;13_8_91;20_2_262;43_2_205;46_9_45;12_7_50;1_3_90;28_1_228;39_2_263;26_18_1;38_3_255;0_1_17;17_5_9;41_2_263;30_2_143;32_2_146;36_2_146;16_6_36;11_8_28;7_10_112;14_3_100"
    degrees 2
    name "group_585"
  ]
  node [
    id 263
    label "4478"
    size 47
    centroid "0_1_19"
    maxLenId 0
    members 0
    members 1
    members 2
    members 3
    members 4
    members 5
    members 6
    members 7
    members 8
    members 9
    members 10
    members 11
    members 12
    members 13
    members 14
    members 15
    members 16
    members 17
    members 18
    members 19
    members 20
    members 21
    members 22
    members 23
    members 24
    members 25
    members 26
    members 27
    members 28
    members 29
    members 30
    members 31
    members 32
    members 33
    members 34
    members 35
    members 36
    members 37
    members 38
    members 39
    members 40
    members 41
    members 42
    members 43
    members 44
    members 45
    members 46
    seqIDs "12_7_52"
    seqIDs "37_4_87"
    seqIDs "2_2_88"
    seqIDs "26_25_0"
    seqIDs "23_1_164"
    seqIDs "8_3_45"
    seqIDs "27_1_207"
    seqIDs "4_2_88"
    seqIDs "1_3_88"
    seqIDs "36_2_148"
    seqIDs "18_3_72"
    seqIDs "41_2_261"
    seqIDs "45_2_148"
    seqIDs "13_8_89"
    seqIDs "25_10_30"
    seqIDs "29_7_19"
    seqIDs "33_2_1"
    seqIDs "42_3_253"
    seqIDs "3_13_44"
    seqIDs "14_3_102"
    seqIDs "30_2_145"
    seqIDs "7_10_110"
    seqIDs "32_2_148"
    seqIDs "28_1_226"
    seqIDs "19_14_20"
    seqIDs "11_8_30"
    seqIDs "20_2_264"
    seqIDs "6_3_102"
    seqIDs "31_2_148"
    seqIDs "44_2_148"
    seqIDs "10_10_13"
    seqIDs "40_2_81"
    seqIDs "34_2_148"
    seqIDs "17_5_11"
    seqIDs "35_4_67"
    seqIDs "9_2_131"
    seqIDs "24_1_375"
    seqIDs "5_7_40"
    seqIDs "0_1_19"
    seqIDs "39_2_261"
    seqIDs "43_2_203"
    seqIDs "16_6_38"
    seqIDs "21_0_269"
    seqIDs "22_4_260"
    seqIDs "46_9_43"
    seqIDs "38_3_253"
    seqIDs "15_5_88"
    hasEnd 1
    protein "MDETATADAAAGTAADGAAADPVVAGGGVRKEYGEVVALDGVDLDVAAGEVFGLIGPNGAGKTTLVRALTGTTEAEGDLRVFGEAPAAVDPARIGLLPQSFDPPARLTARELVDYYGGLYDAARDTESVLDDVGMADDADAWYETLSGGQQRRTCVATAVVNDPDLLFLDEPTTGIDPAGRRAIHRLIERLAAGGTTVFLTSHAMDEVERLADRVALLRDGRVVASGAPDRLVAEHGGAPRLDADTATATGEETVERVAAGVRERLGDDPTVEATDGGLRVRGVRPEAIGDAVDALDAAGVAFDSLSWSEPSLEDVYLRLTGEEYARRGGAAEATEAVTDGGER"
    dna "ATGGATGAGACAGCGACCGCCGACGCCGCCGCGGGAACGGCCGCCGACGGGGCCGCGGCCGACCCCGTCGTCGCCGGCGGGGGGGTCCGGAAGGAGTACGGCGAGGTCGTCGCGCTCGACGGGGTCGACCTCGACGTCGCGGCCGGCGAGGTGTTCGGGCTCATCGGACCGAACGGCGCCGGGAAGACGACGCTGGTGCGCGCGCTCACGGGGACCACCGAGGCCGAGGGCGACCTGCGCGTCTTCGGCGAGGCGCCGGCGGCGGTCGACCCGGCCCGGATCGGGCTGCTGCCGCAGTCGTTCGACCCGCCCGCGCGGCTCACGGCTCGGGAGCTGGTCGACTACTACGGCGGGCTGTACGACGCGGCCCGCGACACCGAGTCCGTCCTCGATGACGTGGGGATGGCGGACGACGCCGACGCCTGGTACGAGACGCTCTCCGGGGGCCAGCAGCGGCGCACCTGCGTCGCGACCGCCGTCGTCAACGACCCCGACCTCCTCTTCCTCGACGAGCCGACGACGGGGATCGACCCGGCCGGCCGCCGGGCGATCCACCGCCTGATCGAGCGGCTCGCGGCCGGCGGGACGACCGTCTTCCTCACGAGCCACGCGATGGACGAAGTCGAGCGGCTCGCCGACCGGGTCGCGCTGCTCCGCGACGGGCGGGTCGTCGCGAGCGGAGCCCCCGACCGACTGGTCGCCGAGCACGGCGGCGCGCCCCGCCTCGACGCCGACACCGCGACGGCGACGGGCGAGGAGACCGTCGAGCGCGTCGCGGCCGGCGTCCGCGAGCGCCTCGGGGACGACCCGACCGTCGAGGCGACCGACGGCGGGCTCCGGGTGCGCGGCGTCCGCCCGGAGGCGATCGGGGACGCGGTCGACGCGCTCGACGCGGCCGGCGTCGCGTTCGACTCGCTCTCGTGGTCCGAGCCGTCGCTGGAGGACGTGTACCTGCGGCTCACCGGCGAGGAGTACGCGCGGCGGGGCGGCGCGGCGGAGGCGACCGAGGCCGTCACCGACGGAGGGGAGCGATGA"
    annotation "drrA_1"
    description "Daunorubicin/doxorubicin resistance ATP-binding protein DrrA"
    lengths 1035
    lengths 1035
    lengths 1035
    lengths 1035
    lengths 1035
    lengths 1035
    lengths 1035
    lengths 1035
    lengths 1035
    lengths 1035
    lengths 1035
    lengths 1035
    lengths 1035
    lengths 1035
    lengths 1035
    lengths 1035
    lengths 1035
    lengths 1035
    lengths 1035
    lengths 1035
    lengths 1035
    lengths 1035
    lengths 1035
    lengths 1035
    lengths 1035
    lengths 1035
    lengths 1035
    lengths 1035
    lengths 1035
    lengths 1035
    lengths 1035
    lengths 1035
    lengths 1035
    lengths 1035
    lengths 1035
    lengths 1035
    lengths 1035
    lengths 1035
    lengths 1035
    lengths 1035
    lengths 1035
    lengths 1035
    lengths 1035
    lengths 1035
    lengths 1035
    lengths 1035
    lengths 1035
    longCentroidID 1035
    longCentroidID "0_1_19"
    paralog 0
    mergedDNA 0
    genomeIDs "0;1;2;3;4;5;6;7;8;9;10;11;12;13;14;15;16;17;18;19;20;21;22;23;24;25;26;27;28;29;30;31;32;33;34;35;36;37;38;39;40;41;42;43;44;45;46"
    geneIDs "12_7_52;37_4_87;2_2_88;26_25_0;23_1_164;8_3_45;27_1_207;4_2_88;1_3_88;36_2_148;18_3_72;41_2_261;45_2_148;13_8_89;25_10_30;29_7_19;33_2_1;42_3_253;3_13_44;14_3_102;30_2_145;7_10_110;32_2_148;28_1_226;19_14_20;11_8_30;20_2_264;6_3_102;31_2_148;44_2_148;10_10_13;40_2_81;34_2_148;17_5_11;35_4_67;9_2_131;24_1_375;5_7_40;0_1_19;39_2_261;43_2_203;16_6_38;21_0_269;22_4_260;46_9_43;38_3_253;15_5_88"
    degrees 2
    name "drrA_1"
  ]
  node [
    id 264
    label "7088"
    size 47
    centroid "0_1_20"
    maxLenId 0
    members 0
    members 1
    members 2
    members 3
    members 4
    members 5
    members 6
    members 7
    members 8
    members 9
    members 10
    members 11
    members 12
    members 13
    members 14
    members 15
    members 16
    members 17
    members 18
    members 19
    members 20
    members 21
    members 22
    members 23
    members 24
    members 25
    members 26
    members 27
    members 28
    members 29
    members 30
    members 31
    members 32
    members 33
    members 34
    members 35
    members 36
    members 37
    members 38
    members 39
    members 40
    members 41
    members 42
    members 43
    members 44
    members 45
    members 46
    seqIDs "26_25_1"
    seqIDs "11_8_31"
    seqIDs "17_5_12"
    seqIDs "19_14_21"
    seqIDs "46_9_42"
    seqIDs "21_0_268"
    seqIDs "28_1_225"
    seqIDs "8_3_46"
    seqIDs "14_3_103"
    seqIDs "38_3_252"
    seqIDs "30_2_146"
    seqIDs "43_2_202"
    seqIDs "44_2_149"
    seqIDs "15_5_87"
    seqIDs "4_2_87"
    seqIDs "35_4_68"
    seqIDs "37_4_86"
    seqIDs "12_7_53"
    seqIDs "1_3_87"
    seqIDs "10_10_14"
    seqIDs "23_1_165"
    seqIDs "13_8_88"
    seqIDs "31_2_149"
    seqIDs "18_3_73"
    seqIDs "40_2_82"
    seqIDs "6_3_103"
    seqIDs "3_13_43"
    seqIDs "36_2_149"
    seqIDs "9_2_130"
    seqIDs "34_2_149"
    seqIDs "25_10_31"
    seqIDs "5_7_39"
    seqIDs "22_4_259"
    seqIDs "39_2_260"
    seqIDs "41_2_260"
    seqIDs "2_2_87"
    seqIDs "0_1_20"
    seqIDs "29_7_20"
    seqIDs "32_2_149"
    seqIDs "42_3_252"
    seqIDs "7_10_109"
    seqIDs "16_6_39"
    seqIDs "45_2_149"
    seqIDs "20_2_265"
    seqIDs "24_1_376"
    seqIDs "27_1_206"
    seqIDs "33_2_2"
    hasEnd 0
    protein "MSRLGRVRTEAVAAARSFTRRRTAVFFTFFFPVILVVIFGALVRTQPTGGGLFAEPAGYYIPGYLAVVVLFTPLSRVGSEIARHRDGGRFEKLATTPLSRAEWLLAHTLVNVGIIGAASLLIFGLVLAVTDATLILSPALAVLPVFVAVAVALFCGLGAVLGALADSQDGVIAASNTVALPLLFLSETFVTPSLLPAWFRPAVAASPLTYFARGTRAITFEGGAWTGDLLVLTALAAVFLAVGAYAVPRTE"
    dna "ATGAGCCGCCTCGGGCGGGTCCGGACGGAGGCGGTCGCGGCGGCGCGCTCGTTCACGCGCCGCCGGACGGCGGTGTTCTTCACCTTCTTCTTCCCGGTCATCCTCGTCGTCATCTTCGGCGCGCTGGTGCGGACCCAGCCGACCGGCGGCGGCCTCTTCGCCGAGCCCGCGGGCTACTACATCCCCGGCTACCTCGCGGTCGTCGTCCTGTTCACGCCGCTGTCGCGCGTCGGGTCCGAGATCGCGCGCCACCGCGACGGCGGGCGGTTCGAGAAGCTCGCGACGACGCCCCTCTCCCGCGCCGAGTGGCTGCTCGCGCACACGCTCGTCAACGTCGGGATCATCGGCGCCGCGAGCCTGCTCATCTTCGGGCTCGTGCTGGCGGTGACCGACGCGACGCTCATCCTCTCGCCCGCGCTGGCCGTCCTGCCGGTCTTCGTCGCGGTCGCGGTCGCGCTGTTCTGCGGGCTCGGAGCCGTCCTCGGCGCGCTCGCCGACTCGCAGGACGGCGTGATCGCCGCGAGCAACACGGTCGCGCTCCCGCTCCTCTTCCTCTCCGAGACGTTCGTCACCCCGTCGCTGCTGCCGGCGTGGTTCCGGCCCGCGGTCGCGGCCTCGCCGCTGACGTACTTCGCGCGGGGGACCCGGGCGATCACCTTCGAGGGCGGCGCGTGGACCGGCGACCTGCTGGTGTTGACCGCGCTCGCGGCCGTCTTCCTCGCGGTCGGCGCGTACGCGGTCCCGCGCACCGAGTGA"
    annotation ""
    description "hypothetical protein"
    lengths 756
    lengths 756
    lengths 756
    lengths 756
    lengths 756
    lengths 756
    lengths 756
    lengths 756
    lengths 756
    lengths 756
    lengths 756
    lengths 756
    lengths 756
    lengths 756
    lengths 756
    lengths 756
    lengths 756
    lengths 756
    lengths 756
    lengths 756
    lengths 756
    lengths 756
    lengths 756
    lengths 756
    lengths 756
    lengths 756
    lengths 756
    lengths 756
    lengths 756
    lengths 756
    lengths 756
    lengths 756
    lengths 756
    lengths 756
    lengths 756
    lengths 756
    lengths 756
    lengths 756
    lengths 756
    lengths 756
    lengths 756
    lengths 756
    lengths 756
    lengths 756
    lengths 756
    lengths 756
    lengths 756
    longCentroidID 756
    longCentroidID "0_1_20"
    paralog 0
    mergedDNA 0
    genomeIDs "0;1;2;3;4;5;6;7;8;9;10;11;12;13;14;15;16;17;18;19;20;21;22;23;24;25;26;27;28;29;30;31;32;33;34;35;36;37;38;39;40;41;42;43;44;45;46"
    geneIDs "26_25_1;11_8_31;17_5_12;19_14_21;46_9_42;21_0_268;28_1_225;8_3_46;14_3_103;38_3_252;30_2_146;43_2_202;44_2_149;15_5_87;4_2_87;35_4_68;37_4_86;12_7_53;1_3_87;10_10_14;23_1_165;13_8_88;31_2_149;18_3_73;40_2_82;6_3_103;3_13_43;36_2_149;9_2_130;34_2_149;25_10_31;5_7_39;22_4_259;39_2_260;41_2_260;2_2_87;0_1_20;29_7_20;32_2_149;42_3_252;7_10_109;16_6_39;45_2_149;20_2_265;24_1_376;27_1_206;33_2_2"
    degrees 2
    name "group_2089"
  ]
  node [
    id 265
    label "4639"
    size 47
    centroid "0_1_21"
    maxLenId 0
    members 0
    members 1
    members 2
    members 3
    members 4
    members 5
    members 6
    members 7
    members 8
    members 9
    members 10
    members 11
    members 12
    members 13
    members 14
    members 15
    members 16
    members 17
    members 18
    members 19
    members 20
    members 21
    members 22
    members 23
    members 24
    members 25
    members 26
    members 27
    members 28
    members 29
    members 30
    members 31
    members 32
    members 33
    members 34
    members 35
    members 36
    members 37
    members 38
    members 39
    members 40
    members 41
    members 42
    members 43
    members 44
    members 45
    members 46
    seqIDs "37_4_85"
    seqIDs "39_2_259"
    seqIDs "9_2_129"
    seqIDs "18_3_74"
    seqIDs "13_8_87"
    seqIDs "17_5_13"
    seqIDs "23_1_166"
    seqIDs "26_25_2"
    seqIDs "30_2_147"
    seqIDs "15_5_86"
    seqIDs "42_3_251"
    seqIDs "22_4_258"
    seqIDs "10_10_16"
    seqIDs "12_7_54"
    seqIDs "36_2_150"
    seqIDs "43_2_201"
    seqIDs "14_3_104"
    seqIDs "28_1_224"
    seqIDs "40_2_83"
    seqIDs "8_3_48"
    seqIDs "34_2_150"
    seqIDs "6_3_104"
    seqIDs "46_9_41"
    seqIDs "19_14_22"
    seqIDs "16_6_40"
    seqIDs "4_2_86"
    seqIDs "21_0_267"
    seqIDs "0_1_21"
    seqIDs "25_10_32"
    seqIDs "35_4_69"
    seqIDs "2_2_86"
    seqIDs "24_1_377"
    seqIDs "20_2_266"
    seqIDs "38_3_251"
    seqIDs "33_2_3"
    seqIDs "31_2_150"
    seqIDs "41_2_259"
    seqIDs "1_3_86"
    seqIDs "3_13_42"
    seqIDs "5_7_38"
    seqIDs "7_10_108"
    seqIDs "27_1_205"
    seqIDs "32_2_150"
    seqIDs "29_7_21"
    seqIDs "45_2_150"
    seqIDs "44_2_150"
    seqIDs "11_8_33"
    hasEnd 0
    protein "MTPELDEIDLGTVPLGRTGLRTSELQFGTWRFGRVTEAGNVEIDEERAHELLDAYEAAGGRYIDTADVYGGGDCERWIGDWLAERDRERYTIASKVYWQIRDGDPNSRGTNRKNVRHRVGALLDRLDTDYIDVLYIHRWDDETPARELMKTLNGLVESGKVHYLGASTLRPNAWKVARANAIARSEGWEPFTVLQPRYNLVDREIEGDYLEFARQQNLAVSPWSPLGQGFLTGKYDRDADLPDDSKAAESSRFQEAYLTEENFDVHDELDAVADEVGASPAQTALAWLAHRDGVTAPIVGARTVDQLRENLAAATIDLSDEQVDRLTAAKPGPYDAL"
    dna "ATGACGCCCGAACTCGACGAGATCGACCTGGGAACCGTGCCGCTCGGCCGAACCGGCCTGCGGACGAGCGAGCTCCAGTTCGGCACGTGGCGGTTCGGCCGCGTGACCGAGGCGGGGAACGTGGAGATCGACGAGGAGCGCGCCCACGAGCTGCTCGACGCCTACGAGGCGGCCGGCGGGCGGTACATCGACACCGCCGACGTGTACGGCGGCGGCGACTGCGAGCGCTGGATCGGCGACTGGCTCGCCGAGCGGGACCGGGAGCGCTACACGATCGCGTCGAAGGTGTACTGGCAGATCCGCGACGGCGACCCGAACAGCCGCGGGACGAACCGCAAGAACGTCCGCCACCGCGTCGGCGCCCTCCTCGACCGGCTCGACACCGACTACATCGATGTCCTCTACATCCACCGCTGGGACGACGAGACGCCGGCCCGCGAGCTGATGAAGACGCTCAACGGGCTCGTCGAGTCCGGCAAGGTCCACTACCTCGGCGCCTCCACGCTCCGCCCGAACGCCTGGAAGGTCGCCCGCGCCAACGCGATCGCCCGCAGCGAGGGGTGGGAGCCGTTCACGGTGCTCCAGCCGCGGTACAACCTCGTCGACCGCGAGATCGAGGGGGACTACCTCGAGTTCGCGCGCCAGCAGAATCTCGCCGTCTCCCCGTGGAGCCCGCTCGGGCAGGGCTTCCTGACGGGGAAGTACGACCGCGACGCGGACCTCCCCGACGACTCGAAGGCCGCCGAGTCGAGCCGCTTCCAGGAGGCGTACCTCACCGAGGAGAACTTCGACGTCCACGACGAGCTGGACGCGGTCGCCGACGAGGTCGGCGCGTCGCCCGCGCAGACCGCGCTCGCGTGGCTCGCGCACCGCGACGGCGTCACCGCGCCCATCGTCGGCGCCCGGACGGTCGACCAGCTGCGCGAGAACCTCGCGGCGGCGACGATCGACCTGTCGGACGAGCAGGTCGACCGGCTGACCGCGGCCAAGCCGGGGCCGTACGACGCGCTGTAG"
    annotation "iolS_2"
    description "Aldo-keto reductase IolS"
    lengths 1014
    lengths 1014
    lengths 1014
    lengths 1014
    lengths 1014
    lengths 1014
    lengths 1014
    lengths 1014
    lengths 1014
    lengths 1014
    lengths 1014
    lengths 1014
    lengths 1014
    lengths 1014
    lengths 1014
    lengths 1014
    lengths 1014
    lengths 1014
    lengths 1014
    lengths 1014
    lengths 1014
    lengths 1014
    lengths 1014
    lengths 1014
    lengths 1014
    lengths 1014
    lengths 1014
    lengths 1014
    lengths 1014
    lengths 1014
    lengths 1014
    lengths 1014
    lengths 1014
    lengths 1014
    lengths 1014
    lengths 1014
    lengths 1014
    lengths 1014
    lengths 1014
    lengths 1014
    lengths 1014
    lengths 1014
    lengths 1014
    lengths 1014
    lengths 1014
    lengths 1014
    lengths 1014
    longCentroidID 1014
    longCentroidID "0_1_21"
    paralog 0
    mergedDNA 0
    genomeIDs "0;1;2;3;4;5;6;7;8;9;10;11;12;13;14;15;16;17;18;19;20;21;22;23;24;25;26;27;28;29;30;31;32;33;34;35;36;37;38;39;40;41;42;43;44;45;46"
    geneIDs "37_4_85;39_2_259;9_2_129;18_3_74;13_8_87;17_5_13;23_1_166;26_25_2;30_2_147;15_5_86;42_3_251;22_4_258;10_10_16;12_7_54;36_2_150;43_2_201;14_3_104;28_1_224;40_2_83;8_3_48;34_2_150;6_3_104;46_9_41;19_14_22;16_6_40;4_2_86;21_0_267;0_1_21;25_10_32;35_4_69;2_2_86;24_1_377;20_2_266;38_3_251;33_2_3;31_2_150;41_2_259;1_3_86;3_13_42;5_7_38;7_10_108;27_1_205;32_2_150;29_7_21;45_2_150;44_2_150;11_8_33"
    degrees 2
    name "iolS_2"
  ]
  node [
    id 266
    label "4436"
    size 47
    centroid "0_1_23"
    maxLenId 0
    members 0
    members 1
    members 2
    members 3
    members 4
    members 5
    members 6
    members 7
    members 8
    members 9
    members 10
    members 11
    members 12
    members 13
    members 14
    members 15
    members 16
    members 17
    members 18
    members 19
    members 20
    members 21
    members 22
    members 23
    members 24
    members 25
    members 26
    members 27
    members 28
    members 29
    members 30
    members 31
    members 32
    members 33
    members 34
    members 35
    members 36
    members 37
    members 38
    members 39
    members 40
    members 41
    members 42
    members 43
    members 44
    members 45
    members 46
    seqIDs "17_5_15"
    seqIDs "7_10_106"
    seqIDs "23_1_168"
    seqIDs "16_6_42"
    seqIDs "29_7_23"
    seqIDs "21_0_265"
    seqIDs "20_2_268"
    seqIDs "39_2_257"
    seqIDs "42_3_249"
    seqIDs "8_3_50"
    seqIDs "44_2_152"
    seqIDs "22_4_256"
    seqIDs "34_2_152"
    seqIDs "43_2_199"
    seqIDs "28_1_222"
    seqIDs "45_2_152"
    seqIDs "24_1_379"
    seqIDs "3_13_40"
    seqIDs "27_1_203"
    seqIDs "37_4_83"
    seqIDs "18_3_76"
    seqIDs "11_8_35"
    seqIDs "14_3_106"
    seqIDs "30_2_149"
    seqIDs "5_7_36"
    seqIDs "19_14_24"
    seqIDs "46_9_39"
    seqIDs "13_8_85"
    seqIDs "6_3_106"
    seqIDs "10_10_18"
    seqIDs "2_2_84"
    seqIDs "32_2_152"
    seqIDs "15_5_84"
    seqIDs "12_7_56"
    seqIDs "41_2_257"
    seqIDs "38_3_249"
    seqIDs "40_2_85"
    seqIDs "1_3_84"
    seqIDs "0_1_23"
    seqIDs "33_2_5"
    seqIDs "26_25_4"
    seqIDs "4_2_84"
    seqIDs "9_2_127"
    seqIDs "35_4_71"
    seqIDs "36_2_152"
    seqIDs "31_2_152"
    seqIDs "25_10_34"
    hasEnd 0
    protein "MERRRQFLKIAGAASIVGLAGCSGGGDGSDGSDGMNGSDGSNGSDGSDSEPEMTFGGDGTIDFGISPSVPQEDLNVQYSPLEEHIGSYLRENYDVPSDLSVEGTIGSNYSAIIQSLGQGTLDIAETGPFAAALGVKTGNAEVILQRYGYGGWTYKSIIATPNDSDITELSDLSGKTVAFSDRLSTSGALYPLYSMSSQGDLDVGELPEGNGSQAEFDARFAGGHVGSYTLLEQGQVDAAAMGGFVRDTKTGPTPDEWQEVATTLHEDEGLPRAPIVVSPELDDDVKSAIQEAFLEGPDSIYYGADSEDGTEDDLWFSRVRGATQDDYQSVIDVADELGVGTDIFNQ"
    dna "ATGGAGCGACGACGCCAATTCCTCAAGATCGCGGGTGCGGCAAGCATCGTTGGACTGGCCGGCTGTAGCGGCGGCGGCGACGGGTCGGACGGCTCCGACGGCATGAACGGCTCTGACGGGTCGAACGGCTCCGACGGGTCGGACAGCGAACCGGAGATGACGTTCGGCGGCGACGGCACGATCGACTTCGGCATCTCGCCGTCCGTCCCGCAGGAGGACCTCAACGTACAGTACTCCCCGCTCGAAGAGCACATCGGGAGCTACCTCCGGGAGAACTACGATGTCCCCAGCGACCTCAGCGTTGAGGGGACCATCGGAAGCAACTACAGCGCCATCATCCAGTCTCTCGGCCAAGGGACGCTGGACATCGCCGAGACCGGGCCGTTCGCGGCCGCCCTCGGCGTGAAGACCGGCAACGCGGAGGTCATCCTCCAGCGGTACGGCTACGGCGGCTGGACGTACAAGAGCATCATCGCGACGCCGAACGACAGCGACATCACCGAGCTGTCCGACCTCTCCGGGAAGACGGTCGCGTTCTCCGACCGGCTCTCCACCAGCGGCGCGCTGTACCCGCTGTACAGCATGTCGAGCCAGGGGGACCTCGACGTCGGCGAGCTCCCCGAGGGCAACGGCTCGCAGGCCGAGTTCGACGCCCGCTTCGCCGGCGGCCACGTCGGCTCGTACACCCTCCTCGAACAGGGCCAGGTCGACGCGGCCGCGATGGGCGGCTTCGTCCGCGACACGAAGACCGGCCCCACGCCGGACGAGTGGCAGGAGGTCGCGACTACCCTCCACGAGGACGAGGGGCTCCCGCGCGCACCGATCGTGGTCTCGCCCGAGCTCGACGACGACGTGAAAAGCGCCATCCAGGAGGCGTTCCTGGAGGGCCCGGACAGCATCTACTACGGCGCGGACAGCGAGGACGGCACCGAAGACGACCTCTGGTTCAGCCGCGTCCGCGGGGCGACCCAGGACGACTACCAGTCCGTCATCGACGTCGCCGACGAGCTCGGCGTCGGAACCGACATCTTCAATCAGTAG"
    annotation "phnD"
    description "Phosphate-import protein PhnD"
    lengths 1041
    lengths 1041
    lengths 1041
    lengths 1041
    lengths 1041
    lengths 1041
    lengths 1041
    lengths 1041
    lengths 1041
    lengths 1041
    lengths 1041
    lengths 1041
    lengths 1041
    lengths 1041
    lengths 1041
    lengths 1041
    lengths 1041
    lengths 1041
    lengths 1041
    lengths 1041
    lengths 1041
    lengths 1041
    lengths 1041
    lengths 1041
    lengths 1041
    lengths 1041
    lengths 1041
    lengths 1041
    lengths 1041
    lengths 1041
    lengths 1041
    lengths 1041
    lengths 1041
    lengths 1041
    lengths 1041
    lengths 1041
    lengths 1041
    lengths 1041
    lengths 1041
    lengths 1041
    lengths 1041
    lengths 1041
    lengths 1041
    lengths 1041
    lengths 1041
    lengths 1041
    lengths 1041
    longCentroidID 1041
    longCentroidID "0_1_23"
    paralog 0
    mergedDNA 0
    genomeIDs "0;1;2;3;4;5;6;7;8;9;10;11;12;13;14;15;16;17;18;19;20;21;22;23;24;25;26;27;28;29;30;31;32;33;34;35;36;37;38;39;40;41;42;43;44;45;46"
    geneIDs "17_5_15;7_10_106;23_1_168;16_6_42;29_7_23;21_0_265;20_2_268;39_2_257;42_3_249;8_3_50;44_2_152;22_4_256;34_2_152;43_2_199;28_1_222;45_2_152;24_1_379;3_13_40;27_1_203;37_4_83;18_3_76;11_8_35;14_3_106;30_2_149;5_7_36;19_14_24;46_9_39;13_8_85;6_3_106;10_10_18;2_2_84;32_2_152;15_5_84;12_7_56;41_2_257;38_3_249;40_2_85;1_3_84;0_1_23;33_2_5;26_25_4;4_2_84;9_2_127;35_4_71;36_2_152;31_2_152;25_10_34"
    degrees 2
    name "phnD"
  ]
  node [
    id 267
    label "6432"
    size 47
    centroid "0_1_24"
    maxLenId 0
    members 0
    members 1
    members 2
    members 3
    members 4
    members 5
    members 6
    members 7
    members 8
    members 9
    members 10
    members 11
    members 12
    members 13
    members 14
    members 15
    members 16
    members 17
    members 18
    members 19
    members 20
    members 21
    members 22
    members 23
    members 24
    members 25
    members 26
    members 27
    members 28
    members 29
    members 30
    members 31
    members 32
    members 33
    members 34
    members 35
    members 36
    members 37
    members 38
    members 39
    members 40
    members 41
    members 42
    members 43
    members 44
    members 45
    members 46
    seqIDs "38_3_248"
    seqIDs "37_4_82"
    seqIDs "15_5_83"
    seqIDs "32_2_153"
    seqIDs "5_7_35"
    seqIDs "33_2_6"
    seqIDs "26_25_5"
    seqIDs "12_7_57"
    seqIDs "25_10_35"
    seqIDs "29_7_24"
    seqIDs "42_3_248"
    seqIDs "1_3_83"
    seqIDs "24_1_380"
    seqIDs "14_3_107"
    seqIDs "40_2_86"
    seqIDs "17_5_16"
    seqIDs "31_2_153"
    seqIDs "41_2_256"
    seqIDs "30_2_150"
    seqIDs "34_2_153"
    seqIDs "3_13_39"
    seqIDs "28_1_221"
    seqIDs "4_2_83"
    seqIDs "45_2_153"
    seqIDs "8_3_51"
    seqIDs "16_6_43"
    seqIDs "21_0_264"
    seqIDs "2_2_83"
    seqIDs "18_3_77"
    seqIDs "13_8_84"
    seqIDs "19_14_25"
    seqIDs "9_2_126"
    seqIDs "36_2_153"
    seqIDs "22_4_255"
    seqIDs "20_2_269"
    seqIDs "6_3_107"
    seqIDs "39_2_256"
    seqIDs "46_9_38"
    seqIDs "27_1_202"
    seqIDs "23_1_169"
    seqIDs "35_4_72"
    seqIDs "10_10_19"
    seqIDs "11_8_36"
    seqIDs "44_2_153"
    seqIDs "0_1_24"
    seqIDs "43_2_198"
    seqIDs "7_10_105"
    hasEnd 0
    protein "MPTIEFENVSKIYDEDTVALDDVSFTIDEGEFVILLGPSGAGKSTMLRVLNGLTEPTEGSVRIGGEELQGNRSGVGMVFQEHYLIESKTAFGNALSGALSRNGLLRSALGMHDDADKRTALEALQTVGLLDEAGQRAESMSGGQKQRVGIARALVQNPEIVLADEPVASLDPKAARDVMRYLKKAATEQDLTTITSLHQVNIAREFGDRFLGIRGGEVIFDGDADDLTMDEMDRIYYGEAQGGKTVPTGTSGDELGGSDADVDAAADGGERA"
    dna "ATGCCAACGATCGAATTCGAAAACGTCAGTAAAATATACGACGAGGACACCGTCGCCCTCGACGACGTGTCGTTCACCATCGACGAGGGGGAGTTCGTCATTCTGCTCGGTCCCTCCGGTGCCGGCAAGTCGACGATGTTGCGGGTGTTGAACGGGCTCACGGAACCCACCGAGGGGTCCGTTCGCATCGGCGGCGAAGAGCTTCAAGGGAACCGCAGCGGGGTCGGGATGGTGTTCCAGGAACACTACCTCATCGAGAGCAAGACCGCGTTCGGCAACGCGCTATCCGGGGCGCTCTCGCGGAACGGGCTCCTCCGGAGCGCCCTCGGGATGCACGACGACGCGGACAAGCGGACCGCCCTGGAGGCACTCCAGACCGTCGGCCTCCTCGACGAGGCCGGGCAGCGCGCCGAGTCGATGAGCGGGGGACAGAAACAGCGCGTCGGGATCGCCCGCGCGCTCGTCCAGAACCCCGAGATCGTCCTCGCCGACGAGCCGGTCGCCAGCCTCGACCCGAAGGCGGCCCGCGACGTGATGCGCTACCTCAAGAAGGCGGCGACCGAGCAGGACCTCACCACGATCACCAGCCTCCACCAGGTGAACATCGCGCGAGAGTTCGGGGACCGGTTCCTCGGGATCCGCGGCGGCGAGGTGATCTTCGACGGCGACGCCGACGACCTCACCATGGACGAGATGGACCGGATCTACTACGGCGAAGCCCAAGGCGGCAAGACGGTTCCGACCGGAACGAGCGGCGACGAACTCGGCGGGAGCGACGCCGACGTCGACGCCGCCGCCGACGGGGGTGAGCGGGCGTGA"
    annotation "phnC"
    description "Phosphate-import ATP-binding protein PhnC"
    lengths 819
    lengths 819
    lengths 819
    lengths 819
    lengths 819
    lengths 819
    lengths 819
    lengths 819
    lengths 819
    lengths 819
    lengths 819
    lengths 819
    lengths 819
    lengths 819
    lengths 819
    lengths 819
    lengths 819
    lengths 819
    lengths 819
    lengths 819
    lengths 819
    lengths 819
    lengths 819
    lengths 819
    lengths 819
    lengths 819
    lengths 819
    lengths 819
    lengths 819
    lengths 819
    lengths 819
    lengths 819
    lengths 819
    lengths 819
    lengths 819
    lengths 819
    lengths 819
    lengths 819
    lengths 819
    lengths 819
    lengths 819
    lengths 819
    lengths 819
    lengths 819
    lengths 819
    lengths 819
    lengths 819
    longCentroidID 819
    longCentroidID "0_1_24"
    paralog 0
    mergedDNA 0
    genomeIDs "0;1;2;3;4;5;6;7;8;9;10;11;12;13;14;15;16;17;18;19;20;21;22;23;24;25;26;27;28;29;30;31;32;33;34;35;36;37;38;39;40;41;42;43;44;45;46"
    geneIDs "38_3_248;37_4_82;15_5_83;32_2_153;5_7_35;33_2_6;26_25_5;12_7_57;25_10_35;29_7_24;42_3_248;1_3_83;24_1_380;14_3_107;40_2_86;17_5_16;31_2_153;41_2_256;30_2_150;34_2_153;3_13_39;28_1_221;4_2_83;45_2_153;8_3_51;16_6_43;21_0_264;2_2_83;18_3_77;13_8_84;19_14_25;9_2_126;36_2_153;22_4_255;20_2_269;6_3_107;39_2_256;46_9_38;27_1_202;23_1_169;35_4_72;10_10_19;11_8_36;44_2_153;0_1_24;43_2_198;7_10_105"
    degrees 2
    name "phnC"
  ]
  node [
    id 268
    label "4677"
    size 47
    centroid "0_1_25"
    maxLenId 0
    members 0
    members 1
    members 2
    members 3
    members 4
    members 5
    members 6
    members 7
    members 8
    members 9
    members 10
    members 11
    members 12
    members 13
    members 14
    members 15
    members 16
    members 17
    members 18
    members 19
    members 20
    members 21
    members 22
    members 23
    members 24
    members 25
    members 26
    members 27
    members 28
    members 29
    members 30
    members 31
    members 32
    members 33
    members 34
    members 35
    members 36
    members 37
    members 38
    members 39
    members 40
    members 41
    members 42
    members 43
    members 44
    members 45
    members 46
    seqIDs "44_2_154"
    seqIDs "14_3_108"
    seqIDs "12_7_58"
    seqIDs "21_0_263"
    seqIDs "10_10_20"
    seqIDs "24_1_381"
    seqIDs "11_8_37"
    seqIDs "20_2_270"
    seqIDs "28_1_220"
    seqIDs "35_4_73"
    seqIDs "26_25_6"
    seqIDs "37_4_81"
    seqIDs "5_7_34"
    seqIDs "23_1_170"
    seqIDs "43_2_197"
    seqIDs "7_10_104"
    seqIDs "39_2_255"
    seqIDs "31_2_154"
    seqIDs "18_3_78"
    seqIDs "17_5_17"
    seqIDs "0_1_25"
    seqIDs "33_2_7"
    seqIDs "38_3_247"
    seqIDs "22_4_254"
    seqIDs "30_2_151"
    seqIDs "32_2_154"
    seqIDs "6_3_108"
    seqIDs "19_14_26"
    seqIDs "13_8_83"
    seqIDs "2_2_82"
    seqIDs "45_2_154"
    seqIDs "36_2_154"
    seqIDs "9_2_125"
    seqIDs "29_7_25"
    seqIDs "4_2_82"
    seqIDs "40_2_87"
    seqIDs "16_6_44"
    seqIDs "8_3_52"
    seqIDs "3_13_38"
    seqIDs "15_5_82"
    seqIDs "27_1_201"
    seqIDs "34_2_154"
    seqIDs "42_3_247"
    seqIDs "46_9_37"
    seqIDs "41_2_255"
    seqIDs "1_3_82"
    seqIDs "25_10_36"
    hasEnd 0
    protein "VSSPDSAIDDQFRALERLRRLKYLLWAGLLAAVLGVTYWGLGFIGFQPNVVAGRLPGMYEFISTGFFPPDFQNFTIYTKDQGISGLQAIPASFGDGGAHIIESFQSSRQSLVKASLVTLLLGIMGTVFAFPFALVLGVLGSERVTPFPFNFIFRGTLSGIRAIPAIVWIFLYIPIGPPGQVTAVLAIATDSIGNLGRLFTDDLEEIEEGPIEAIRSTGASGTQTVSFGMLSQVSRSFIAWTLYILEINTRIAISLGVVGAGGLGLMIRNSQDLFEFQQTAAGLVMVFIVVLGIELISSRIRARLRPGEHEGKGLIEAIRGLFDPKKWLGVGDRRD"
    dna "GTGAGCTCGCCAGACTCGGCGATCGACGATCAGTTCCGCGCGCTCGAACGGCTCCGCCGACTCAAATACCTCCTGTGGGCCGGGCTGCTCGCGGCCGTTCTCGGCGTCACCTACTGGGGTCTCGGCTTCATCGGGTTCCAGCCCAACGTCGTCGCCGGGCGGCTTCCGGGGATGTACGAGTTCATCTCGACCGGCTTCTTCCCGCCGGACTTCCAGAACTTCACGATCTACACCAAAGACCAGGGGATCAGCGGGCTACAAGCGATCCCCGCGAGCTTCGGCGACGGCGGCGCCCACATCATCGAGAGCTTCCAGTCGTCGCGGCAGTCGCTGGTGAAGGCGAGCCTCGTGACGCTCCTGCTCGGCATCATGGGCACCGTGTTCGCCTTCCCGTTCGCGCTCGTCCTCGGGGTCCTCGGGAGCGAGCGCGTCACGCCGTTCCCGTTCAACTTCATCTTCCGGGGCACCCTCAGCGGGATCCGCGCCATCCCCGCCATCGTCTGGATTTTCCTGTACATCCCCATCGGCCCACCGGGACAGGTGACGGCGGTGCTCGCGATCGCGACCGACAGCATCGGGAACCTCGGCCGCCTGTTCACCGACGACCTCGAAGAGATCGAGGAGGGGCCGATCGAGGCGATCCGGTCGACCGGTGCGTCGGGCACCCAGACCGTGAGCTTCGGGATGTTGAGTCAGGTCTCCCGCTCCTTCATCGCGTGGACGCTGTACATCTTAGAGATCAACACCCGGATCGCGATCTCGCTCGGCGTCGTCGGCGCTGGCGGGCTCGGACTGATGATCCGGAACAGTCAGGACCTCTTCGAGTTCCAGCAGACCGCCGCGGGGCTGGTGATGGTGTTCATCGTCGTCCTCGGCATCGAACTCATCTCCTCGCGCATCCGCGCCCGGCTCCGGCCGGGCGAGCACGAGGGGAAGGGGCTCATCGAAGCGATCCGCGGCCTGTTCGACCCGAAGAAGTGGCTCGGCGTCGGCGACCGCCGCGACTGA"
    annotation ""
    description "hypothetical protein"
    lengths 1008
    lengths 1008
    lengths 1008
    lengths 1008
    lengths 1008
    lengths 1008
    lengths 1008
    lengths 1008
    lengths 1008
    lengths 1008
    lengths 1008
    lengths 1008
    lengths 1008
    lengths 1008
    lengths 1008
    lengths 1008
    lengths 1008
    lengths 1008
    lengths 1008
    lengths 1008
    lengths 1008
    lengths 1008
    lengths 1008
    lengths 1008
    lengths 1008
    lengths 1008
    lengths 1008
    lengths 1008
    lengths 1008
    lengths 1008
    lengths 1008
    lengths 1008
    lengths 1008
    lengths 1008
    lengths 1008
    lengths 1008
    lengths 1008
    lengths 1008
    lengths 1008
    lengths 1008
    lengths 1008
    lengths 1008
    lengths 1008
    lengths 1008
    lengths 1008
    lengths 1008
    lengths 1008
    longCentroidID 1008
    longCentroidID "0_1_25"
    paralog 0
    mergedDNA 0
    genomeIDs "0;1;2;3;4;5;6;7;8;9;10;11;12;13;14;15;16;17;18;19;20;21;22;23;24;25;26;27;28;29;30;31;32;33;34;35;36;37;38;39;40;41;42;43;44;45;46"
    geneIDs "44_2_154;14_3_108;12_7_58;21_0_263;10_10_20;24_1_381;11_8_37;20_2_270;28_1_220;35_4_73;26_25_6;37_4_81;5_7_34;23_1_170;43_2_197;7_10_104;39_2_255;31_2_154;18_3_78;17_5_17;0_1_25;33_2_7;38_3_247;22_4_254;30_2_151;32_2_154;6_3_108;19_14_26;13_8_83;2_2_82;45_2_154;36_2_154;9_2_125;29_7_25;4_2_82;40_2_87;16_6_44;8_3_52;3_13_38;15_5_82;27_1_201;34_2_154;42_3_247;46_9_37;41_2_255;1_3_82;25_10_36"
    degrees 2
    name "group_1402"
  ]
  node [
    id 269
    label "8367"
    size 47
    centroid "0_1_26"
    maxLenId 0
    members 0
    members 1
    members 2
    members 3
    members 4
    members 5
    members 6
    members 7
    members 8
    members 9
    members 10
    members 11
    members 12
    members 13
    members 14
    members 15
    members 16
    members 17
    members 18
    members 19
    members 20
    members 21
    members 22
    members 23
    members 24
    members 25
    members 26
    members 27
    members 28
    members 29
    members 30
    members 31
    members 32
    members 33
    members 34
    members 35
    members 36
    members 37
    members 38
    members 39
    members 40
    members 41
    members 42
    members 43
    members 44
    members 45
    members 46
    seqIDs "9_2_124"
    seqIDs "24_1_382"
    seqIDs "34_2_155"
    seqIDs "11_8_38"
    seqIDs "25_10_37"
    seqIDs "4_2_81"
    seqIDs "31_2_155"
    seqIDs "30_2_152"
    seqIDs "0_1_26"
    seqIDs "6_3_109"
    seqIDs "20_2_271"
    seqIDs "39_2_254"
    seqIDs "32_2_155"
    seqIDs "2_2_81"
    seqIDs "3_13_37"
    seqIDs "5_7_33"
    seqIDs "23_1_171"
    seqIDs "38_3_246"
    seqIDs "33_2_8"
    seqIDs "29_7_26"
    seqIDs "10_10_21"
    seqIDs "37_4_80"
    seqIDs "19_14_27"
    seqIDs "45_2_155"
    seqIDs "15_5_81"
    seqIDs "46_9_36"
    seqIDs "35_4_74"
    seqIDs "27_1_200"
    seqIDs "8_3_53"
    seqIDs "41_2_254"
    seqIDs "1_3_81"
    seqIDs "7_10_103"
    seqIDs "18_3_79"
    seqIDs "14_3_109"
    seqIDs "12_7_59"
    seqIDs "42_3_246"
    seqIDs "13_8_82"
    seqIDs "17_5_18"
    seqIDs "21_0_262"
    seqIDs "22_4_253"
    seqIDs "40_2_88"
    seqIDs "44_2_155"
    seqIDs "26_25_7"
    seqIDs "28_1_219"
    seqIDs "36_2_155"
    seqIDs "16_6_45"
    seqIDs "43_2_196"
    hasEnd 0
    protein "MSEHGGDGSALDEDLRVPSCERCPALVESRSRIVDGVGPTNADLLFVGEGPGATEDEEGEPFVGRSGDVLDEALRDAGLARADVRITNCVRCRPPDNRDPTTEELANCRGYLESEIDRLDPELIVTLGKVPSEHLLDRSVAITGESGDVVDARLAGVSRRVLLSVHPAATLYDRSQRDGFFETIGRAAELSGVSDRGENGGDGQSRLGEF"
    dna "ATGAGCGAACACGGCGGCGACGGCTCCGCGCTCGACGAGGACCTCCGAGTGCCATCCTGCGAGCGGTGCCCGGCGCTGGTGGAGTCGCGGAGCCGGATCGTCGACGGCGTCGGCCCGACGAACGCGGACCTGCTGTTCGTCGGCGAGGGGCCGGGCGCGACCGAGGACGAGGAGGGCGAGCCGTTCGTGGGGCGGTCCGGCGACGTGCTCGACGAGGCGCTGCGCGACGCGGGGCTCGCCCGCGCCGACGTGCGGATCACGAACTGCGTGCGCTGCCGACCGCCGGACAACCGCGACCCGACGACCGAGGAGCTGGCGAACTGCCGCGGGTACCTCGAAAGCGAGATCGACCGACTCGACCCGGAGCTGATCGTGACGCTCGGGAAGGTGCCGAGCGAACACCTCCTCGACCGCTCGGTCGCGATCACCGGCGAGTCCGGCGACGTGGTCGACGCGCGGCTCGCCGGCGTGTCGCGGCGCGTACTGTTATCCGTCCACCCCGCAGCGACGCTGTACGACCGGAGTCAGCGCGACGGCTTCTTCGAGACGATCGGCCGGGCGGCCGAACTGAGCGGCGTCAGCGACCGGGGAGAAAACGGCGGCGACGGCCAGTCGCGGCTCGGCGAGTTCTGA"
    annotation ""
    description "hypothetical protein"
    lengths 633
    lengths 633
    lengths 633
    lengths 633
    lengths 633
    lengths 633
    lengths 633
    lengths 633
    lengths 633
    lengths 633
    lengths 633
    lengths 633
    lengths 633
    lengths 633
    lengths 633
    lengths 633
    lengths 633
    lengths 633
    lengths 633
    lengths 633
    lengths 633
    lengths 633
    lengths 633
    lengths 633
    lengths 633
    lengths 633
    lengths 633
    lengths 633
    lengths 633
    lengths 633
    lengths 633
    lengths 633
    lengths 633
    lengths 633
    lengths 633
    lengths 633
    lengths 633
    lengths 633
    lengths 633
    lengths 633
    lengths 633
    lengths 633
    lengths 633
    lengths 633
    lengths 633
    lengths 633
    lengths 633
    longCentroidID 633
    longCentroidID "0_1_26"
    paralog 0
    mergedDNA 0
    genomeIDs "0;1;2;3;4;5;6;7;8;9;10;11;12;13;14;15;16;17;18;19;20;21;22;23;24;25;26;27;28;29;30;31;32;33;34;35;36;37;38;39;40;41;42;43;44;45;46"
    geneIDs "9_2_124;24_1_382;34_2_155;11_8_38;25_10_37;4_2_81;31_2_155;30_2_152;0_1_26;6_3_109;20_2_271;39_2_254;32_2_155;2_2_81;3_13_37;5_7_33;23_1_171;38_3_246;33_2_8;29_7_26;10_10_21;37_4_80;19_14_27;45_2_155;15_5_81;46_9_36;35_4_74;27_1_200;8_3_53;41_2_254;1_3_81;7_10_103;18_3_79;14_3_109;12_7_59;42_3_246;13_8_82;17_5_18;21_0_262;22_4_253;40_2_88;44_2_155;26_25_7;28_1_219;36_2_155;16_6_45;43_2_196"
    degrees 2
    name "group_2480"
  ]
  node [
    id 270
    label "8971"
    size 47
    centroid "10_10_22"
    maxLenId 0
    members 0
    members 1
    members 2
    members 3
    members 4
    members 5
    members 6
    members 7
    members 8
    members 9
    members 10
    members 11
    members 12
    members 13
    members 14
    members 15
    members 16
    members 17
    members 18
    members 19
    members 20
    members 21
    members 22
    members 23
    members 24
    members 25
    members 26
    members 27
    members 28
    members 29
    members 30
    members 31
    members 32
    members 33
    members 34
    members 35
    members 36
    members 37
    members 38
    members 39
    members 40
    members 41
    members 42
    members 43
    members 44
    members 45
    members 46
    seqIDs "4_2_80"
    seqIDs "37_4_79"
    seqIDs "30_2_153"
    seqIDs "40_2_89"
    seqIDs "6_3_110"
    seqIDs "2_2_80"
    seqIDs "27_1_199"
    seqIDs "35_4_75"
    seqIDs "3_13_36"
    seqIDs "36_2_156"
    seqIDs "42_3_245"
    seqIDs "39_2_253"
    seqIDs "7_10_102"
    seqIDs "12_7_60"
    seqIDs "43_2_195"
    seqIDs "25_10_38"
    seqIDs "0_1_27"
    seqIDs "10_10_22"
    seqIDs "28_1_218"
    seqIDs "34_2_156"
    seqIDs "11_8_39"
    seqIDs "1_3_80"
    seqIDs "23_1_172"
    seqIDs "29_7_27"
    seqIDs "17_5_19"
    seqIDs "33_2_9"
    seqIDs "38_3_245"
    seqIDs "41_2_253"
    seqIDs "16_6_46"
    seqIDs "21_0_261"
    seqIDs "26_25_8"
    seqIDs "8_3_54"
    seqIDs "15_5_80"
    seqIDs "9_2_123"
    seqIDs "5_7_32"
    seqIDs "46_9_35"
    seqIDs "14_3_110"
    seqIDs "20_2_272"
    seqIDs "19_14_28"
    seqIDs "44_2_156"
    seqIDs "13_8_81"
    seqIDs "31_2_156"
    seqIDs "18_3_80"
    seqIDs "32_2_156"
    seqIDs "22_4_252"
    seqIDs "45_2_156"
    seqIDs "24_1_383"
    hasEnd 0
    protein "VTTPSRALGVAFSDARDVSHAAGVVVRADGTPDGFAFARCTVGGTDATDAVIDCWRTLAREDVRHVVCAGVAPAWFNLLDLDELAETLDRPVYAVSYEASPGLEPALRDAFDGEALADRLAAYRSLPPRVPVGDPDPDSDRPRFVRAVGIEPERAAAAIRGLTRDGFRRCEPLRIAALAASAHREAATAE"
    dna "GTGACCACGCCGAGCCGCGCGCTCGGCGTCGCTTTCTCTGACGCCCGCGACGTGAGCCACGCGGCCGGCGTCGTCGTTCGCGCCGACGGGACCCCCGACGGCTTCGCGTTCGCGCGGTGTACCGTCGGCGGCACCGACGCGACCGACGCGGTGATCGACTGCTGGCGCACGCTCGCCCGCGAGGACGTCCGCCACGTGGTCTGTGCGGGGGTCGCGCCCGCGTGGTTCAACCTCCTCGACCTCGACGAACTCGCCGAGACGCTCGACCGCCCGGTCTACGCCGTGAGCTACGAGGCGAGCCCCGGGCTCGAACCGGCGCTCCGGGACGCGTTCGACGGCGAGGCCCTCGCCGACCGGCTCGCCGCGTACCGGTCGCTTCCGCCCCGCGTTCCGGTCGGCGACCCGGACCCGGACTCGGATCGGCCCCGATTCGTCCGCGCGGTCGGTATCGAACCGGAGCGCGCCGCCGCGGCGATCCGGGGACTCACTCGCGACGGCTTCCGGCGCTGTGAGCCCCTCCGGATCGCGGCGCTCGCCGCGAGCGCGCACCGTGAGGCGGCGACGGCCGAGTAG"
    annotation ""
    description "hypothetical protein"
    lengths 573
    lengths 573
    lengths 573
    lengths 573
    lengths 573
    lengths 573
    lengths 573
    lengths 573
    lengths 573
    lengths 573
    lengths 573
    lengths 573
    lengths 573
    lengths 573
    lengths 573
    lengths 573
    lengths 573
    lengths 573
    lengths 573
    lengths 573
    lengths 573
    lengths 573
    lengths 573
    lengths 573
    lengths 573
    lengths 573
    lengths 573
    lengths 573
    lengths 573
    lengths 573
    lengths 573
    lengths 573
    lengths 573
    lengths 573
    lengths 573
    lengths 573
    lengths 573
    lengths 573
    lengths 573
    lengths 573
    lengths 573
    lengths 573
    lengths 573
    lengths 573
    lengths 573
    lengths 573
    lengths 573
    longCentroidID 573
    longCentroidID "10_10_22"
    paralog 0
    mergedDNA 0
    genomeIDs "0;1;2;3;4;5;6;7;8;9;10;11;12;13;14;15;16;17;18;19;20;21;22;23;24;25;26;27;28;29;30;31;32;33;34;35;36;37;38;39;40;41;42;43;44;45;46"
    geneIDs "4_2_80;37_4_79;30_2_153;40_2_89;6_3_110;2_2_80;27_1_199;35_4_75;3_13_36;36_2_156;42_3_245;39_2_253;7_10_102;12_7_60;43_2_195;25_10_38;0_1_27;10_10_22;28_1_218;34_2_156;11_8_39;1_3_80;23_1_172;29_7_27;17_5_19;33_2_9;38_3_245;41_2_253;16_6_46;21_0_261;26_25_8;8_3_54;15_5_80;9_2_123;5_7_32;46_9_35;14_3_110;20_2_272;19_14_28;44_2_156;13_8_81;31_2_156;18_3_80;32_2_156;22_4_252;45_2_156;24_1_383"
    degrees 2
    name "group_2648"
  ]
  node [
    id 271
    label "15430"
    size 47
    centroid "0_1_28"
    maxLenId 0
    members 0
    members 1
    members 2
    members 3
    members 4
    members 5
    members 6
    members 7
    members 8
    members 9
    members 10
    members 11
    members 12
    members 13
    members 14
    members 15
    members 16
    members 17
    members 18
    members 19
    members 20
    members 21
    members 22
    members 23
    members 24
    members 25
    members 26
    members 27
    members 28
    members 29
    members 30
    members 31
    members 32
    members 33
    members 34
    members 35
    members 36
    members 37
    members 38
    members 39
    members 40
    members 41
    members 42
    members 43
    members 44
    members 45
    members 46
    seqIDs "30_2_154"
    seqIDs "2_2_79"
    seqIDs "32_2_157"
    seqIDs "5_7_31"
    seqIDs "34_2_157"
    seqIDs "42_3_244"
    seqIDs "45_2_157"
    seqIDs "6_3_111"
    seqIDs "23_1_173"
    seqIDs "43_2_194"
    seqIDs "39_2_252"
    seqIDs "12_7_61"
    seqIDs "3_13_35"
    seqIDs "29_7_28"
    seqIDs "7_10_101"
    seqIDs "10_10_23"
    seqIDs "44_2_157"
    seqIDs "31_2_157"
    seqIDs "20_2_273"
    seqIDs "40_2_90"
    seqIDs "25_10_39"
    seqIDs "19_14_29"
    seqIDs "38_3_244"
    seqIDs "37_4_78"
    seqIDs "11_8_40"
    seqIDs "18_3_81"
    seqIDs "36_2_157"
    seqIDs "4_2_79"
    seqIDs "27_1_198"
    seqIDs "35_4_76"
    seqIDs "22_4_251"
    seqIDs "1_3_79"
    seqIDs "13_8_80"
    seqIDs "21_0_260"
    seqIDs "8_3_55"
    seqIDs "41_2_252"
    seqIDs "24_1_384"
    seqIDs "15_5_79"
    seqIDs "0_1_28"
    seqIDs "33_2_10"
    seqIDs "14_3_111"
    seqIDs "17_5_20"
    seqIDs "46_9_34"
    seqIDs "28_1_217"
    seqIDs "16_6_47"
    seqIDs "26_25_9"
    seqIDs "9_2_122"
    hasEnd 0
    protein "MGFGSYDESEQENQDLDADFDDDDGVRAAQETHQGSVDYEPGASNDELLDRLQEIKSEDA"
    dna "ATGGGCTTCGGCAGCTACGACGAGTCCGAACAGGAGAATCAGGACCTGGACGCGGACTTCGACGACGACGACGGCGTCCGGGCTGCCCAGGAGACCCACCAAGGGTCCGTGGACTACGAACCCGGCGCCTCGAACGACGAGCTTCTCGACCGGCTCCAGGAGATAAAGTCCGAGGACGCGTGA"
    annotation ""
    description "hypothetical protein"
    lengths 183
    lengths 183
    lengths 183
    lengths 183
    lengths 183
    lengths 183
    lengths 183
    lengths 183
    lengths 183
    lengths 183
    lengths 183
    lengths 183
    lengths 183
    lengths 183
    lengths 183
    lengths 183
    lengths 183
    lengths 183
    lengths 183
    lengths 183
    lengths 183
    lengths 183
    lengths 183
    lengths 183
    lengths 183
    lengths 183
    lengths 183
    lengths 183
    lengths 183
    lengths 183
    lengths 183
    lengths 183
    lengths 183
    lengths 183
    lengths 183
    lengths 183
    lengths 183
    lengths 183
    lengths 183
    lengths 183
    lengths 183
    lengths 183
    lengths 183
    lengths 183
    lengths 183
    lengths 183
    lengths 183
    longCentroidID 183
    longCentroidID "0_1_28"
    paralog 0
    mergedDNA 0
    genomeIDs "0;1;2;3;4;5;6;7;8;9;10;11;12;13;14;15;16;17;18;19;20;21;22;23;24;25;26;27;28;29;30;31;32;33;34;35;36;37;38;39;40;41;42;43;44;45;46"
    geneIDs "30_2_154;2_2_79;32_2_157;5_7_31;34_2_157;42_3_244;45_2_157;6_3_111;23_1_173;43_2_194;39_2_252;12_7_61;3_13_35;29_7_28;7_10_101;10_10_23;44_2_157;31_2_157;20_2_273;40_2_90;25_10_39;19_14_29;38_3_244;37_4_78;11_8_40;18_3_81;36_2_157;4_2_79;27_1_198;35_4_76;22_4_251;1_3_79;13_8_80;21_0_260;8_3_55;41_2_252;24_1_384;15_5_79;0_1_28;33_2_10;14_3_111;17_5_20;46_9_34;28_1_217;16_6_47;26_25_9;9_2_122"
    degrees 2
    name "group_4295"
  ]
  node [
    id 272
    label "8261"
    size 47
    centroid "0_1_29"
    maxLenId 0
    members 0
    members 1
    members 2
    members 3
    members 4
    members 5
    members 6
    members 7
    members 8
    members 9
    members 10
    members 11
    members 12
    members 13
    members 14
    members 15
    members 16
    members 17
    members 18
    members 19
    members 20
    members 21
    members 22
    members 23
    members 24
    members 25
    members 26
    members 27
    members 28
    members 29
    members 30
    members 31
    members 32
    members 33
    members 34
    members 35
    members 36
    members 37
    members 38
    members 39
    members 40
    members 41
    members 42
    members 43
    members 44
    members 45
    members 46
    seqIDs "3_13_34"
    seqIDs "9_2_121"
    seqIDs "24_1_385"
    seqIDs "19_14_30"
    seqIDs "31_2_158"
    seqIDs "46_9_33"
    seqIDs "2_2_78"
    seqIDs "41_2_251"
    seqIDs "40_2_91"
    seqIDs "39_2_251"
    seqIDs "17_5_21"
    seqIDs "36_2_158"
    seqIDs "44_2_158"
    seqIDs "43_2_193"
    seqIDs "18_3_82"
    seqIDs "29_7_29"
    seqIDs "34_2_158"
    seqIDs "25_10_40"
    seqIDs "26_25_10"
    seqIDs "30_2_155"
    seqIDs "23_1_174"
    seqIDs "27_1_197"
    seqIDs "45_2_158"
    seqIDs "32_2_158"
    seqIDs "38_3_243"
    seqIDs "11_8_41"
    seqIDs "15_5_78"
    seqIDs "1_3_78"
    seqIDs "13_8_79"
    seqIDs "5_7_30"
    seqIDs "35_4_77"
    seqIDs "6_3_112"
    seqIDs "28_1_216"
    seqIDs "4_2_78"
    seqIDs "8_3_56"
    seqIDs "37_4_77"
    seqIDs "14_3_112"
    seqIDs "16_6_48"
    seqIDs "21_0_259"
    seqIDs "12_7_62"
    seqIDs "42_3_243"
    seqIDs "33_2_11"
    seqIDs "22_4_250"
    seqIDs "7_10_100"
    seqIDs "10_10_24"
    seqIDs "0_1_29"
    seqIDs "20_2_274"
    hasEnd 0
    protein "MEPITVTADAEEFTCNAYLVVGDETTLVDAGTMPGVEDAVADALADAGVDGLDRVVITHQHRDHVGELGAVVERFDAEVLAYADHPLRDAALGDGDEVVVGDESCEVVYTPGHADDHVSLVGAERLYSGDVVVYNDGAFDDGSFGRTDMAGQSRERLIESLREILDRLPDSTRAMFPGHGDVYRAVDGPDTLREVIERATERAERREPKYPDG"
    dna "ATGGAGCCGATCACCGTCACCGCGGACGCGGAGGAGTTCACCTGTAACGCGTACCTCGTCGTCGGGGACGAGACGACGCTCGTCGACGCGGGAACGATGCCCGGCGTCGAGGACGCCGTCGCCGACGCCCTCGCCGACGCCGGCGTCGACGGCCTCGACCGCGTCGTGATCACGCACCAGCACCGCGACCACGTGGGCGAGCTCGGCGCGGTGGTCGAGCGCTTCGACGCGGAAGTGCTCGCGTACGCCGATCACCCGCTCCGGGACGCCGCGCTCGGGGACGGCGACGAGGTGGTGGTCGGCGACGAGTCCTGCGAGGTCGTCTACACCCCCGGACACGCCGACGACCACGTCTCGCTCGTCGGCGCGGAGCGGCTCTACTCGGGCGACGTGGTGGTGTACAACGACGGCGCCTTCGACGACGGCTCGTTCGGCCGGACCGACATGGCCGGCCAGTCGCGCGAGCGCCTGATCGAGAGTCTCCGCGAGATCCTCGACCGGCTGCCCGACTCCACGAGGGCGATGTTCCCCGGCCACGGCGACGTCTACCGCGCCGTCGACGGCCCGGACACCCTCCGCGAGGTGATCGAGCGCGCGACGGAGCGCGCCGAGCGCCGCGAGCCGAAATACCCCGACGGGTGA"
    annotation "gloC"
    description "Hydroxyacylglutathione hydrolase GloC"
    lengths 642
    lengths 642
    lengths 642
    lengths 642
    lengths 642
    lengths 642
    lengths 642
    lengths 642
    lengths 642
    lengths 642
    lengths 642
    lengths 642
    lengths 642
    lengths 642
    lengths 642
    lengths 642
    lengths 642
    lengths 642
    lengths 642
    lengths 642
    lengths 642
    lengths 642
    lengths 642
    lengths 642
    lengths 642
    lengths 642
    lengths 642
    lengths 642
    lengths 642
    lengths 642
    lengths 642
    lengths 642
    lengths 642
    lengths 642
    lengths 642
    lengths 642
    lengths 642
    lengths 642
    lengths 642
    lengths 642
    lengths 642
    lengths 642
    lengths 642
    lengths 642
    lengths 642
    lengths 642
    lengths 642
    longCentroidID 642
    longCentroidID "0_1_29"
    paralog 0
    mergedDNA 0
    genomeIDs "0;1;2;3;4;5;6;7;8;9;10;11;12;13;14;15;16;17;18;19;20;21;22;23;24;25;26;27;28;29;30;31;32;33;34;35;36;37;38;39;40;41;42;43;44;45;46"
    geneIDs "3_13_34;9_2_121;24_1_385;19_14_30;31_2_158;46_9_33;2_2_78;41_2_251;40_2_91;39_2_251;17_5_21;36_2_158;44_2_158;43_2_193;18_3_82;29_7_29;34_2_158;25_10_40;26_25_10;30_2_155;23_1_174;27_1_197;45_2_158;32_2_158;38_3_243;11_8_41;15_5_78;1_3_78;13_8_79;5_7_30;35_4_77;6_3_112;28_1_216;4_2_78;8_3_56;37_4_77;14_3_112;16_6_48;21_0_259;12_7_62;42_3_243;33_2_11;22_4_250;7_10_100;10_10_24;0_1_29;20_2_274"
    degrees 2
    name "gloC"
  ]
  node [
    id 273
    label "13686"
    size 47
    centroid "0_1_31"
    maxLenId 0
    members 0
    members 1
    members 2
    members 3
    members 4
    members 5
    members 6
    members 7
    members 8
    members 9
    members 10
    members 11
    members 12
    members 13
    members 14
    members 15
    members 16
    members 17
    members 18
    members 19
    members 20
    members 21
    members 22
    members 23
    members 24
    members 25
    members 26
    members 27
    members 28
    members 29
    members 30
    members 31
    members 32
    members 33
    members 34
    members 35
    members 36
    members 37
    members 38
    members 39
    members 40
    members 41
    members 42
    members 43
    members 44
    members 45
    members 46
    seqIDs "13_8_77"
    seqIDs "6_3_114"
    seqIDs "28_1_214"
    seqIDs "4_2_76"
    seqIDs "19_14_32"
    seqIDs "44_2_160"
    seqIDs "8_3_58"
    seqIDs "18_3_84"
    seqIDs "34_2_160"
    seqIDs "1_3_76"
    seqIDs "14_3_114"
    seqIDs "41_2_249"
    seqIDs "31_2_160"
    seqIDs "45_2_160"
    seqIDs "21_0_257"
    seqIDs "39_2_249"
    seqIDs "24_1_387"
    seqIDs "27_1_195"
    seqIDs "11_8_43"
    seqIDs "9_2_119"
    seqIDs "16_6_50"
    seqIDs "20_2_276"
    seqIDs "33_2_13"
    seqIDs "0_1_31"
    seqIDs "36_2_160"
    seqIDs "26_25_12"
    seqIDs "5_7_28"
    seqIDs "29_7_31"
    seqIDs "32_2_160"
    seqIDs "38_3_241"
    seqIDs "43_2_191"
    seqIDs "25_10_42"
    seqIDs "23_1_176"
    seqIDs "42_3_241"
    seqIDs "37_4_75"
    seqIDs "30_2_157"
    seqIDs "15_5_76"
    seqIDs "40_2_93"
    seqIDs "3_13_32"
    seqIDs "17_5_23"
    seqIDs "46_9_31"
    seqIDs "7_10_98"
    seqIDs "10_10_26"
    seqIDs "22_4_248"
    seqIDs "12_7_64"
    seqIDs "35_4_79"
    seqIDs "2_2_76"
    hasEnd 0
    protein "MTVRLLDFHAEWCGPCKTQDPILEEIQEDLGDAFELQKVDVDEEQDVANQYQVRSLPTLIVENDDGVVDRFVGVTQREDIEAALSEAGA"
    dna "ATGACCGTTCGACTGCTGGATTTCCACGCCGAGTGGTGCGGCCCGTGTAAGACCCAAGACCCCATCCTGGAGGAGATCCAGGAAGACCTCGGCGACGCGTTCGAGCTCCAGAAGGTCGACGTCGACGAGGAGCAGGACGTCGCGAACCAGTACCAGGTCCGCTCGCTCCCGACGCTCATCGTCGAGAACGACGACGGCGTCGTCGACCGCTTCGTCGGCGTCACGCAGCGCGAGGACATCGAGGCCGCCCTCTCGGAAGCGGGCGCCTGA"
    annotation "trxA_2"
    description "Thioredoxin"
    lengths 270
    lengths 270
    lengths 270
    lengths 270
    lengths 270
    lengths 270
    lengths 270
    lengths 270
    lengths 270
    lengths 270
    lengths 270
    lengths 270
    lengths 270
    lengths 270
    lengths 270
    lengths 270
    lengths 270
    lengths 270
    lengths 270
    lengths 270
    lengths 270
    lengths 270
    lengths 270
    lengths 270
    lengths 270
    lengths 270
    lengths 270
    lengths 270
    lengths 270
    lengths 270
    lengths 270
    lengths 270
    lengths 270
    lengths 270
    lengths 270
    lengths 270
    lengths 270
    lengths 270
    lengths 270
    lengths 270
    lengths 270
    lengths 270
    lengths 270
    lengths 270
    lengths 270
    lengths 270
    lengths 270
    longCentroidID 270
    longCentroidID "0_1_31"
    paralog 0
    mergedDNA 0
    genomeIDs "0;1;2;3;4;5;6;7;8;9;10;11;12;13;14;15;16;17;18;19;20;21;22;23;24;25;26;27;28;29;30;31;32;33;34;35;36;37;38;39;40;41;42;43;44;45;46"
    geneIDs "13_8_77;6_3_114;28_1_214;4_2_76;19_14_32;44_2_160;8_3_58;18_3_84;34_2_160;1_3_76;14_3_114;41_2_249;31_2_160;45_2_160;21_0_257;39_2_249;24_1_387;27_1_195;11_8_43;9_2_119;16_6_50;20_2_276;33_2_13;0_1_31;36_2_160;26_25_12;5_7_28;29_7_31;32_2_160;38_3_241;43_2_191;25_10_42;23_1_176;42_3_241;37_4_75;30_2_157;15_5_76;40_2_93;3_13_32;17_5_23;46_9_31;7_10_98;10_10_26;22_4_248;12_7_64;35_4_79;2_2_76"
    degrees 2
    name "trxA_2"
  ]
  node [
    id 274
    label "15804"
    size 47
    centroid "0_1_32"
    maxLenId 0
    members 0
    members 1
    members 2
    members 3
    members 4
    members 5
    members 6
    members 7
    members 8
    members 9
    members 10
    members 11
    members 12
    members 13
    members 14
    members 15
    members 16
    members 17
    members 18
    members 19
    members 20
    members 21
    members 22
    members 23
    members 24
    members 25
    members 26
    members 27
    members 28
    members 29
    members 30
    members 31
    members 32
    members 33
    members 34
    members 35
    members 36
    members 37
    members 38
    members 39
    members 40
    members 41
    members 42
    members 43
    members 44
    members 45
    members 46
    seqIDs "2_2_75"
    seqIDs "32_2_161"
    seqIDs "35_4_80"
    seqIDs "18_3_85"
    seqIDs "43_2_190"
    seqIDs "8_3_59"
    seqIDs "3_13_31"
    seqIDs "26_25_13"
    seqIDs "21_0_256"
    seqIDs "46_9_30"
    seqIDs "4_2_75"
    seqIDs "39_2_248"
    seqIDs "28_1_213"
    seqIDs "12_7_65"
    seqIDs "27_1_194"
    seqIDs "38_3_240"
    seqIDs "7_10_97"
    seqIDs "40_2_94"
    seqIDs "31_2_161"
    seqIDs "22_4_247"
    seqIDs "1_3_75"
    seqIDs "25_10_43"
    seqIDs "37_4_74"
    seqIDs "13_8_76"
    seqIDs "10_10_27"
    seqIDs "20_2_277"
    seqIDs "16_6_51"
    seqIDs "11_8_44"
    seqIDs "19_14_33"
    seqIDs "33_2_14"
    seqIDs "42_3_240"
    seqIDs "30_2_158"
    seqIDs "0_1_32"
    seqIDs "36_2_161"
    seqIDs "45_2_161"
    seqIDs "17_5_24"
    seqIDs "44_2_161"
    seqIDs "9_2_118"
    seqIDs "41_2_248"
    seqIDs "14_3_115"
    seqIDs "15_5_75"
    seqIDs "23_1_177"
    seqIDs "24_1_388"
    seqIDs "6_3_115"
    seqIDs "5_7_27"
    seqIDs "29_7_32"
    seqIDs "34_2_161"
    hasEnd 0
    protein "MSGSNSGGLMSSAGLVRYFENEDRNAIAIDPKTVLAFCVLFGVFVQILSLTVA"
    dna "ATGAGTGGTTCCAACTCCGGCGGGCTGATGTCCAGTGCGGGACTGGTCCGCTACTTCGAGAACGAGGACCGGAACGCCATCGCGATCGACCCCAAGACGGTCCTCGCGTTCTGCGTCCTCTTCGGCGTGTTCGTCCAGATCCTCTCGCTGACGGTCGCGTAA"
    annotation ""
    description "hypothetical protein"
    lengths 162
    lengths 162
    lengths 162
    lengths 162
    lengths 162
    lengths 162
    lengths 162
    lengths 162
    lengths 162
    lengths 162
    lengths 162
    lengths 162
    lengths 162
    lengths 162
    lengths 162
    lengths 162
    lengths 162
    lengths 162
    lengths 162
    lengths 162
    lengths 162
    lengths 162
    lengths 162
    lengths 162
    lengths 162
    lengths 162
    lengths 162
    lengths 162
    lengths 162
    lengths 162
    lengths 162
    lengths 162
    lengths 162
    lengths 162
    lengths 162
    lengths 162
    lengths 162
    lengths 162
    lengths 162
    lengths 162
    lengths 162
    lengths 162
    lengths 162
    lengths 162
    lengths 162
    lengths 162
    lengths 162
    longCentroidID 162
    longCentroidID "0_1_32"
    paralog 0
    mergedDNA 0
    genomeIDs "0;1;2;3;4;5;6;7;8;9;10;11;12;13;14;15;16;17;18;19;20;21;22;23;24;25;26;27;28;29;30;31;32;33;34;35;36;37;38;39;40;41;42;43;44;45;46"
    geneIDs "2_2_75;32_2_161;35_4_80;18_3_85;43_2_190;8_3_59;3_13_31;26_25_13;21_0_256;46_9_30;4_2_75;39_2_248;28_1_213;12_7_65;27_1_194;38_3_240;7_10_97;40_2_94;31_2_161;22_4_247;1_3_75;25_10_43;37_4_74;13_8_76;10_10_27;20_2_277;16_6_51;11_8_44;19_14_33;33_2_14;42_3_240;30_2_158;0_1_32;36_2_161;45_2_161;17_5_24;44_2_161;9_2_118;41_2_248;14_3_115;15_5_75;23_1_177;24_1_388;6_3_115;5_7_27;29_7_32;34_2_161"
    degrees 2
    name "group_4412"
  ]
  node [
    id 275
    label "8757"
    size 47
    centroid "0_1_33"
    maxLenId 0
    members 0
    members 1
    members 2
    members 3
    members 4
    members 5
    members 6
    members 7
    members 8
    members 9
    members 10
    members 11
    members 12
    members 13
    members 14
    members 15
    members 16
    members 17
    members 18
    members 19
    members 20
    members 21
    members 22
    members 23
    members 24
    members 25
    members 26
    members 27
    members 28
    members 29
    members 30
    members 31
    members 32
    members 33
    members 34
    members 35
    members 36
    members 37
    members 38
    members 39
    members 40
    members 41
    members 42
    members 43
    members 44
    members 45
    members 46
    seqIDs "10_10_28"
    seqIDs "28_1_212"
    seqIDs "5_7_26"
    seqIDs "45_2_162"
    seqIDs "14_3_116"
    seqIDs "17_5_25"
    seqIDs "35_4_81"
    seqIDs "46_9_29"
    seqIDs "11_8_45"
    seqIDs "21_0_255"
    seqIDs "1_3_74"
    seqIDs "2_2_74"
    seqIDs "34_2_162"
    seqIDs "41_2_247"
    seqIDs "3_13_30"
    seqIDs "12_7_66"
    seqIDs "31_2_162"
    seqIDs "27_1_193"
    seqIDs "30_2_159"
    seqIDs "33_2_15"
    seqIDs "22_4_246"
    seqIDs "20_2_278"
    seqIDs "25_10_44"
    seqIDs "40_2_95"
    seqIDs "37_4_73"
    seqIDs "19_14_34"
    seqIDs "23_1_178"
    seqIDs "26_25_14"
    seqIDs "15_5_74"
    seqIDs "43_2_189"
    seqIDs "13_8_75"
    seqIDs "24_1_389"
    seqIDs "38_3_239"
    seqIDs "0_1_33"
    seqIDs "7_10_96"
    seqIDs "42_3_239"
    seqIDs "16_6_52"
    seqIDs "9_2_117"
    seqIDs "39_2_247"
    seqIDs "29_7_33"
    seqIDs "32_2_162"
    seqIDs "36_2_162"
    seqIDs "44_2_162"
    seqIDs "4_2_74"
    seqIDs "6_3_116"
    seqIDs "8_3_60"
    seqIDs "18_3_86"
    hasEnd 0
    protein "MKAGVIAVQGDVAEHAAAVRNAAAAHDESAEVVEIRESGVVPDCDVLLMPGGESTTISRLIHREGIAAEIRDHVAAGKPILATCAGLIVCSTDAKDDRVEPLGLVDVSVDRNAFGRQKDSFEAKVPVTGLDDPFHAVFIRAPAIDDVGDGVETLATVDGRPVAVRDGPVVATAFHPELTDDPRIHDLAFFPEREVVA"
    dna "ATGAAAGCAGGCGTCATCGCCGTCCAGGGCGACGTGGCCGAACACGCCGCCGCCGTCCGCAACGCCGCGGCCGCCCACGACGAGTCCGCGGAGGTCGTCGAGATCCGAGAGTCGGGGGTCGTGCCCGACTGCGACGTCCTCCTGATGCCGGGCGGGGAGTCGACGACCATCTCGCGGCTGATCCACCGCGAGGGGATCGCCGCGGAGATACGGGACCACGTCGCGGCCGGGAAGCCGATCCTCGCCACCTGCGCCGGACTGATCGTCTGCTCGACCGACGCGAAGGACGACCGGGTCGAGCCGCTGGGGCTGGTCGACGTCTCCGTCGACCGCAACGCGTTCGGCCGGCAGAAGGACTCCTTCGAGGCGAAGGTCCCGGTGACCGGCCTCGACGACCCCTTCCACGCCGTGTTCATCCGCGCGCCGGCCATCGACGACGTGGGCGACGGCGTCGAGACGCTCGCGACCGTCGACGGGCGCCCGGTCGCGGTGCGCGACGGGCCGGTCGTGGCCACCGCGTTCCACCCGGAGCTCACCGACGACCCGCGGATCCACGACCTCGCCTTCTTCCCCGAGCGGGAGGTGGTCGCGTGA"
    annotation "pdxT"
    description "Pyridoxal 5'-phosphate synthase subunit PdxT"
    lengths 594
    lengths 594
    lengths 594
    lengths 594
    lengths 594
    lengths 594
    lengths 594
    lengths 594
    lengths 594
    lengths 594
    lengths 594
    lengths 594
    lengths 594
    lengths 594
    lengths 594
    lengths 594
    lengths 594
    lengths 594
    lengths 594
    lengths 594
    lengths 594
    lengths 594
    lengths 594
    lengths 594
    lengths 594
    lengths 594
    lengths 594
    lengths 594
    lengths 594
    lengths 594
    lengths 594
    lengths 594
    lengths 594
    lengths 594
    lengths 594
    lengths 594
    lengths 594
    lengths 594
    lengths 594
    lengths 594
    lengths 594
    lengths 594
    lengths 594
    lengths 594
    lengths 594
    lengths 594
    lengths 594
    longCentroidID 594
    longCentroidID "0_1_33"
    paralog 0
    mergedDNA 0
    genomeIDs "0;1;2;3;4;5;6;7;8;9;10;11;12;13;14;15;16;17;18;19;20;21;22;23;24;25;26;27;28;29;30;31;32;33;34;35;36;37;38;39;40;41;42;43;44;45;46"
    geneIDs "10_10_28;28_1_212;5_7_26;45_2_162;14_3_116;17_5_25;35_4_81;46_9_29;11_8_45;21_0_255;1_3_74;2_2_74;34_2_162;41_2_247;3_13_30;12_7_66;31_2_162;27_1_193;30_2_159;33_2_15;22_4_246;20_2_278;25_10_44;40_2_95;37_4_73;19_14_34;23_1_178;26_25_14;15_5_74;43_2_189;13_8_75;24_1_389;38_3_239;0_1_33;7_10_96;42_3_239;16_6_52;9_2_117;39_2_247;29_7_33;32_2_162;36_2_162;44_2_162;4_2_74;6_3_116;8_3_60;18_3_86"
    degrees 2
    name "pdxT"
  ]
  node [
    id 276
    label "12573"
    size 47
    centroid "0_1_34"
    maxLenId 0
    members 0
    members 1
    members 2
    members 3
    members 4
    members 5
    members 6
    members 7
    members 8
    members 9
    members 10
    members 11
    members 12
    members 13
    members 14
    members 15
    members 16
    members 17
    members 18
    members 19
    members 20
    members 21
    members 22
    members 23
    members 24
    members 25
    members 26
    members 27
    members 28
    members 29
    members 30
    members 31
    members 32
    members 33
    members 34
    members 35
    members 36
    members 37
    members 38
    members 39
    members 40
    members 41
    members 42
    members 43
    members 44
    members 45
    members 46
    seqIDs "27_1_192"
    seqIDs "40_2_96"
    seqIDs "33_2_16"
    seqIDs "19_14_35"
    seqIDs "11_8_46"
    seqIDs "25_10_45"
    seqIDs "29_7_34"
    seqIDs "34_2_163"
    seqIDs "4_2_73"
    seqIDs "30_2_160"
    seqIDs "23_1_179"
    seqIDs "5_7_25"
    seqIDs "9_2_116"
    seqIDs "42_3_238"
    seqIDs "14_3_117"
    seqIDs "20_2_279"
    seqIDs "10_10_29"
    seqIDs "32_2_163"
    seqIDs "8_3_61"
    seqIDs "28_1_211"
    seqIDs "44_2_163"
    seqIDs "1_3_73"
    seqIDs "21_0_254"
    seqIDs "39_2_246"
    seqIDs "31_2_163"
    seqIDs "15_5_73"
    seqIDs "24_1_390"
    seqIDs "37_4_72"
    seqIDs "22_4_245"
    seqIDs "7_10_95"
    seqIDs "38_3_238"
    seqIDs "16_6_53"
    seqIDs "13_8_74"
    seqIDs "35_4_82"
    seqIDs "43_2_188"
    seqIDs "17_5_26"
    seqIDs "18_3_87"
    seqIDs "45_2_163"
    seqIDs "46_9_28"
    seqIDs "6_3_117"
    seqIDs "0_1_34"
    seqIDs "36_2_163"
    seqIDs "12_7_67"
    seqIDs "2_2_73"
    seqIDs "41_2_246"
    seqIDs "3_13_29"
    seqIDs "26_25_15"
    hasEnd 0
    protein "VSDPAEGESSADEPPEAVLDELFATIESRKEELPEGSYTASLFTHEKGENAVLEKVGEETTEAILAAKDDDREELTAESADLVYHLLVLFAMKDLDVDDLRAELRERF"
    dna "GTGAGCGATCCGGCCGAGGGCGAATCGAGCGCGGACGAGCCGCCCGAGGCCGTCCTCGACGAGCTGTTCGCCACCATCGAGTCGCGCAAGGAGGAGCTCCCGGAGGGGTCGTACACCGCGTCCCTGTTCACCCACGAAAAGGGAGAGAACGCGGTCTTAGAGAAGGTCGGCGAGGAGACGACGGAGGCCATCCTCGCGGCGAAGGACGACGACCGCGAGGAGCTCACCGCGGAGAGCGCCGACCTCGTCTACCACCTGCTCGTGTTGTTCGCGATGAAGGACCTCGACGTCGACGACTTACGCGCTGAGCTCCGCGAGCGGTTCTGA"
    annotation "hisE"
    description "Phosphoribosyl-ATP pyrophosphatase"
    lengths 327
    lengths 327
    lengths 327
    lengths 327
    lengths 327
    lengths 327
    lengths 327
    lengths 327
    lengths 327
    lengths 327
    lengths 327
    lengths 327
    lengths 327
    lengths 327
    lengths 327
    lengths 327
    lengths 327
    lengths 327
    lengths 327
    lengths 327
    lengths 327
    lengths 327
    lengths 327
    lengths 327
    lengths 327
    lengths 327
    lengths 327
    lengths 327
    lengths 327
    lengths 327
    lengths 327
    lengths 327
    lengths 327
    lengths 327
    lengths 327
    lengths 327
    lengths 327
    lengths 327
    lengths 327
    lengths 327
    lengths 327
    lengths 327
    lengths 327
    lengths 327
    lengths 327
    lengths 327
    lengths 327
    longCentroidID 327
    longCentroidID "0_1_34"
    paralog 0
    mergedDNA 0
    genomeIDs "0;1;2;3;4;5;6;7;8;9;10;11;12;13;14;15;16;17;18;19;20;21;22;23;24;25;26;27;28;29;30;31;32;33;34;35;36;37;38;39;40;41;42;43;44;45;46"
    geneIDs "27_1_192;40_2_96;33_2_16;19_14_35;11_8_46;25_10_45;29_7_34;34_2_163;4_2_73;30_2_160;23_1_179;5_7_25;9_2_116;42_3_238;14_3_117;20_2_279;10_10_29;32_2_163;8_3_61;28_1_211;44_2_163;1_3_73;21_0_254;39_2_246;31_2_163;15_5_73;24_1_390;37_4_72;22_4_245;7_10_95;38_3_238;16_6_53;13_8_74;35_4_82;43_2_188;17_5_26;18_3_87;45_2_163;46_9_28;6_3_117;0_1_34;36_2_163;12_7_67;2_2_73;41_2_246;3_13_29;26_25_15"
    degrees 2
    name "hisE"
  ]
  node [
    id 277
    label "677"
    size 47
    centroid "0_1_37"
    maxLenId 0
    members 0
    members 1
    members 2
    members 3
    members 4
    members 5
    members 6
    members 7
    members 8
    members 9
    members 10
    members 11
    members 12
    members 13
    members 14
    members 15
    members 16
    members 17
    members 18
    members 19
    members 20
    members 21
    members 22
    members 23
    members 24
    members 25
    members 26
    members 27
    members 28
    members 29
    members 30
    members 31
    members 32
    members 33
    members 34
    members 35
    members 36
    members 37
    members 38
    members 39
    members 40
    members 41
    members 42
    members 43
    members 44
    members 45
    members 46
    seqIDs "23_1_182"
    seqIDs "37_4_69"
    seqIDs "41_2_243"
    seqIDs "4_2_70"
    seqIDs "10_10_31"
    seqIDs "36_2_166"
    seqIDs "27_1_189"
    seqIDs "25_10_48"
    seqIDs "46_9_25"
    seqIDs "13_8_71"
    seqIDs "22_4_242"
    seqIDs "12_7_70"
    seqIDs "45_2_166"
    seqIDs "11_8_48"
    seqIDs "44_2_166"
    seqIDs "7_10_92"
    seqIDs "28_1_208"
    seqIDs "15_5_70"
    seqIDs "9_2_113"
    seqIDs "6_3_120"
    seqIDs "19_14_38"
    seqIDs "21_0_251"
    seqIDs "34_2_166"
    seqIDs "20_2_282"
    seqIDs "26_25_18"
    seqIDs "42_3_235"
    seqIDs "17_5_29"
    seqIDs "16_6_56"
    seqIDs "39_2_243"
    seqIDs "24_1_393"
    seqIDs "0_1_37"
    seqIDs "2_2_70"
    seqIDs "29_7_37"
    seqIDs "3_13_26"
    seqIDs "1_3_70"
    seqIDs "5_7_22"
    seqIDs "30_2_163"
    seqIDs "38_3_235"
    seqIDs "43_2_185"
    seqIDs "31_2_166"
    seqIDs "35_4_85"
    seqIDs "8_3_64"
    seqIDs "32_2_166"
    seqIDs "14_3_120"
    seqIDs "33_2_19"
    seqIDs "40_2_99"
    seqIDs "18_3_90"
    hasEnd 0
    protein "MDRDADAGDGARGSGPDEAPGGAPASRVDRRTVLGALAGAGSAAVAGCSGPEPDDASTTDLDADRLDELAARFAPTLYFDSAEPWYPTDPRPYASEADGETVVDGFAAFDGYHERYDEAGEPPNPTVFYNGMRYEDSPLAVVQFWLYSAFDQFTANFHWHDWEVLHVFVDLDSGDPQLYVASSHSRSVPNNEFLDPDPEVVPRILPELGSHSSTLSINEIPDGFRRVGEEGLLADITNTTIDTVEDLLGIPIAYGLPRDEGARLPFVVPEYEGEPIYDHPDLPSVSESSLVDGALTVRSLDALRSPPTDLPLRETGIAFRHGERPDDGDDAALAAEAAESVVEYELVESAELEDIDAFTGPQLSFEFAVPEAVEDAVASHITTTGVPWEQPRYENPALDVTAGNHRSEMADRYDAIADDPSFGDEAAGGLDAVVARVTQATESDEAPDGEGLTTTESSVESFALIESDPEAVPTFAGGVAVANGVPEGDHRFTVNGAGRAPHSERLTVAADEAVTTAGVDGEIPLVARENARKVELSDAESEVDLTRTAIEDDFAGRIYDSAIEGSDAAYVHAGGAYTTEVRDADDEVGAYRVNPDRPGAGDDGDEGDDPDAGDDAIRIERPETGAAPLAGYVADVAEETRAAVAAAAAESDGGDGDGGAGGGSGGGNDSGGSGGGSGGPSNAVNGLERALAAAVDAAERAEERAREGDAEGTERQLANVLDRIARIEERLAAAREGLPPGLANATGKRVEQATKRVEQARNAEKL"
    dna "ATGGATCGGGACGCCGACGCCGGCGACGGTGCGAGGGGGAGCGGGCCGGACGAAGCGCCCGGCGGGGCGCCCGCGAGCCGCGTCGACCGCCGGACCGTCCTCGGCGCGCTCGCGGGCGCCGGGAGCGCCGCGGTCGCGGGCTGTTCCGGCCCTGAGCCGGACGACGCGTCGACGACCGATCTCGACGCGGACCGGCTCGACGAACTCGCGGCGCGGTTCGCGCCGACGCTGTACTTCGACAGCGCCGAGCCGTGGTACCCGACCGACCCGCGACCGTACGCGAGCGAGGCAGACGGCGAGACGGTCGTCGACGGCTTCGCCGCGTTCGACGGCTACCACGAGCGGTACGACGAGGCGGGCGAGCCGCCGAACCCGACCGTCTTCTACAACGGGATGCGCTACGAGGACTCCCCGCTGGCGGTCGTCCAGTTCTGGCTCTATTCCGCGTTCGACCAGTTCACCGCGAACTTCCACTGGCACGACTGGGAGGTGCTCCACGTCTTCGTCGACCTCGACTCGGGCGACCCGCAGCTGTACGTCGCCAGCTCGCACTCGCGGAGCGTGCCCAACAACGAGTTCCTCGACCCCGACCCCGAGGTCGTCCCGCGGATCCTCCCCGAACTCGGCTCGCACTCCAGCACGCTCTCGATCAACGAGATCCCGGACGGCTTCCGGCGCGTCGGCGAGGAGGGCCTGCTCGCCGACATCACCAACACGACGATCGACACGGTCGAGGACCTGCTCGGGATTCCGATCGCCTACGGTCTGCCCCGCGACGAGGGGGCCCGACTGCCGTTCGTCGTCCCCGAGTACGAAGGGGAGCCGATCTACGACCACCCTGACCTCCCGTCGGTCTCGGAGTCCTCGCTGGTCGACGGCGCGCTGACGGTCCGGTCGCTCGACGCGCTGCGTTCGCCGCCGACCGACCTGCCGCTCCGGGAGACGGGGATCGCCTTCCGACACGGCGAGCGCCCCGACGACGGCGACGACGCCGCGCTCGCCGCCGAGGCCGCCGAGTCCGTCGTCGAGTACGAGCTGGTGGAGAGCGCCGAGCTGGAGGACATCGACGCGTTCACCGGCCCGCAGCTCAGCTTCGAGTTCGCCGTGCCCGAGGCCGTCGAGGACGCGGTCGCGAGCCACATCACGACCACCGGCGTCCCGTGGGAGCAGCCGCGCTACGAGAACCCCGCGCTCGACGTCACTGCGGGGAACCACCGGTCCGAGATGGCGGACCGGTACGACGCGATCGCCGACGACCCGTCGTTCGGCGACGAGGCCGCCGGGGGGCTCGACGCCGTCGTCGCGCGCGTCACGCAGGCGACCGAGAGCGACGAGGCGCCCGACGGCGAGGGGTTGACCACGACCGAGTCGAGCGTCGAGTCGTTCGCGCTGATCGAGAGCGACCCGGAAGCGGTGCCGACGTTCGCCGGCGGCGTCGCGGTCGCGAACGGCGTCCCCGAGGGCGATCACCGCTTCACGGTCAACGGCGCCGGGCGGGCGCCCCACAGCGAGCGGCTGACCGTCGCGGCCGACGAGGCCGTGACGACCGCCGGCGTCGACGGCGAGATTCCGCTCGTCGCCCGCGAGAACGCGCGGAAGGTCGAGCTGTCGGACGCGGAGAGCGAGGTCGACCTGACCCGGACCGCGATCGAGGACGACTTCGCCGGGCGGATCTACGACTCCGCGATCGAGGGGAGCGACGCCGCCTACGTCCACGCCGGCGGCGCGTACACGACGGAGGTCCGCGACGCCGACGACGAGGTCGGCGCGTACCGCGTCAACCCGGACCGGCCGGGGGCGGGAGACGACGGCGACGAGGGGGACGATCCGGACGCCGGCGACGACGCGATCCGGATCGAGCGCCCGGAGACCGGGGCGGCCCCGCTCGCGGGCTACGTCGCCGACGTGGCCGAGGAGACGCGCGCGGCGGTCGCGGCCGCGGCGGCCGAGAGCGACGGCGGGGACGGAGACGGCGGCGCGGGCGGCGGGAGCGGCGGCGGAAACGACAGCGGCGGGAGCGGCGGCGGTTCAGGGGGCCCGTCGAACGCGGTCAACGGGCTCGAACGCGCCCTCGCGGCCGCGGTCGACGCCGCGGAGCGGGCCGAGGAGCGCGCCCGCGAGGGCGACGCCGAAGGGACGGAGCGTCAACTGGCGAACGTGCTCGACCGGATCGCCCGGATCGAGGAGCGGCTCGCGGCCGCGCGGGAGGGGCTCCCGCCCGGGCTCGCGAACGCGACCGGAAAGCGGGTCGAGCAGGCGACGAAGCGGGTCGAGCAGGCGAGGAACGCCGAGAAGCTGTAG"
    annotation ""
    description "hypothetical protein"
    lengths 2301
    lengths 2301
    lengths 2301
    lengths 2301
    lengths 2301
    lengths 2301
    lengths 2301
    lengths 2301
    lengths 2301
    lengths 2301
    lengths 2301
    lengths 2301
    lengths 2301
    lengths 2301
    lengths 2301
    lengths 2301
    lengths 2301
    lengths 2301
    lengths 2301
    lengths 2301
    lengths 2301
    lengths 2301
    lengths 2301
    lengths 2301
    lengths 2301
    lengths 2301
    lengths 2301
    lengths 2301
    lengths 2301
    lengths 2301
    lengths 2301
    lengths 2301
    lengths 2301
    lengths 2301
    lengths 2301
    lengths 2301
    lengths 2301
    lengths 2301
    lengths 2301
    lengths 2301
    lengths 2301
    lengths 2301
    lengths 2301
    lengths 2301
    lengths 2301
    lengths 2301
    lengths 2301
    longCentroidID 2301
    longCentroidID "0_1_37"
    paralog 0
    mergedDNA 0
    genomeIDs "0;1;2;3;4;5;6;7;8;9;10;11;12;13;14;15;16;17;18;19;20;21;22;23;24;25;26;27;28;29;30;31;32;33;34;35;36;37;38;39;40;41;42;43;44;45;46"
    geneIDs "23_1_182;37_4_69;41_2_243;4_2_70;10_10_31;36_2_166;27_1_189;25_10_48;46_9_25;13_8_71;22_4_242;12_7_70;45_2_166;11_8_48;44_2_166;7_10_92;28_1_208;15_5_70;9_2_113;6_3_120;19_14_38;21_0_251;34_2_166;20_2_282;26_25_18;42_3_235;17_5_29;16_6_56;39_2_243;24_1_393;0_1_37;2_2_70;29_7_37;3_13_26;1_3_70;5_7_22;30_2_163;38_3_235;43_2_185;31_2_166;35_4_85;8_3_64;32_2_166;14_3_120;33_2_19;40_2_99;18_3_90"
    degrees 3
    name "group_173"
  ]
  node [
    id 278
    label "459"
    size 47
    centroid "0_1_38"
    maxLenId 0
    members 0
    members 1
    members 2
    members 3
    members 4
    members 5
    members 6
    members 7
    members 8
    members 9
    members 10
    members 11
    members 12
    members 13
    members 14
    members 15
    members 16
    members 17
    members 18
    members 19
    members 20
    members 21
    members 22
    members 23
    members 24
    members 25
    members 26
    members 27
    members 28
    members 29
    members 30
    members 31
    members 32
    members 33
    members 34
    members 35
    members 36
    members 37
    members 38
    members 39
    members 40
    members 41
    members 42
    members 43
    members 44
    members 45
    members 46
    seqIDs "39_2_242"
    seqIDs "42_3_234"
    seqIDs "44_2_167"
    seqIDs "24_1_394"
    seqIDs "31_2_167"
    seqIDs "5_7_21"
    seqIDs "37_4_68"
    seqIDs "40_2_100"
    seqIDs "8_3_65"
    seqIDs "28_1_207"
    seqIDs "35_4_86"
    seqIDs "41_2_242"
    seqIDs "43_2_184"
    seqIDs "13_8_70"
    seqIDs "45_2_167"
    seqIDs "46_9_24"
    seqIDs "29_7_38"
    seqIDs "34_2_167"
    seqIDs "15_5_69"
    seqIDs "12_7_71"
    seqIDs "21_0_250"
    seqIDs "6_3_121"
    seqIDs "10_10_32"
    seqIDs "26_25_19"
    seqIDs "25_10_49"
    seqIDs "19_14_39"
    seqIDs "16_6_57"
    seqIDs "23_1_183"
    seqIDs "14_3_121"
    seqIDs "7_10_91"
    seqIDs "38_3_234"
    seqIDs "32_2_167"
    seqIDs "11_8_49"
    seqIDs "17_5_30"
    seqIDs "4_2_69"
    seqIDs "30_2_164"
    seqIDs "2_2_69"
    seqIDs "9_2_112"
    seqIDs "3_13_25"
    seqIDs "36_2_167"
    seqIDs "27_1_188"
    seqIDs "20_2_283"
    seqIDs "22_4_241"
    seqIDs "33_2_20"
    seqIDs "18_3_91"
    seqIDs "1_3_69"
    seqIDs "0_1_38"
    hasEnd 0
    protein "MSQERYDHATVEERWQEAWDDADVYHVPDEASDPTYVLGMYPYPSGKLHMGHVRNYTITDAYARYRRMRGDDVLHPMGWDAFGLPAENAAKERDTNPRDWTFDCIDTMKGQMKSMGFGYDWDREVTTCTPDYYRWNQWLFRRFHEAGLVERRDAEVNWCPSCETVLADEQVEGDAELCWRCDTPVETRELDQWFLKITEYADELLDAIDDLEGWPNSVRQMQRNWIGRQHGSEVDFSIDGYGDVTAFTTRIDTIYGATFFAIAPDHPIAEELAEEDDEIHEFVHHEADPDGDEPNGVETGLTATNPATGEEIPVYVADFVLSDVGTGALMAVPAHDERDHAFATEKGVEIRPVIAPESDDPDGEAVPDAPDVEEAAFTEDGVLIGSGKYTGLDSETARERITDDIRSAEPATQYQLRDWGISRQRYWGTPIPMVHCDDCGAVPVPDEDLPVELPEFINTTGNPLDAADEWQETTCPECGGPATRETDTMDTFVDSSWYFLRYVSPDLADAPFDLGRANDWMPVDQYVGGIEHAVMHLLYSRFFTKVLADEEDLDHREPFTNLLAQGMVQLEGEKMSKSKGNVVSPQRIVDEYGADTARLFMMEAAQPERDFDWSEEGVRSTHRFLTRLSDLVEAHAAGDVATADPDADRDEIDDYVADETDAAVAIAGAEYDDLTFNVALREAQDLVGTLRSYREHADPHPAVFERGVDVAVRLLAPVAPHLAEELWESLGRDGFVAEADWPTASVDRETVERRRRLVENTREDVRDIVEVAGIDDPERIDVVVAPDWKYDALEIAIDSDADNLISELMAESHIRERGDDAASYGQDLQANREALRETLDGDAEHDALRAAAWLIEREFDAPVRVERAADAEEAVVSKAEPGRPAIDIVE"
    dna "ATGTCTCAGGAGAGATACGACCACGCGACGGTCGAAGAACGGTGGCAGGAGGCGTGGGACGACGCCGACGTGTACCACGTCCCGGACGAGGCCTCGGACCCGACGTACGTCCTCGGGATGTACCCGTACCCGTCCGGGAAGCTCCACATGGGTCACGTCCGCAACTACACGATCACGGACGCGTACGCCCGGTACCGGCGGATGCGCGGCGACGACGTGCTCCACCCGATGGGGTGGGACGCGTTCGGACTGCCCGCCGAGAACGCCGCCAAGGAGCGTGACACCAACCCCCGCGACTGGACGTTCGACTGCATCGACACGATGAAGGGGCAGATGAAGTCGATGGGGTTCGGCTACGACTGGGACCGCGAGGTCACCACGTGTACCCCCGACTACTACCGGTGGAACCAGTGGCTGTTCCGCCGCTTCCACGAGGCCGGCCTCGTCGAGCGCCGCGACGCGGAGGTGAACTGGTGTCCCTCCTGCGAGACCGTCCTCGCCGACGAGCAGGTCGAGGGCGACGCGGAGCTATGCTGGCGCTGCGACACCCCCGTCGAGACCCGCGAGCTCGACCAGTGGTTCCTGAAGATAACCGAGTACGCCGACGAGCTGCTGGACGCCATCGACGACCTAGAGGGGTGGCCGAACTCGGTCCGGCAGATGCAGCGCAACTGGATCGGCCGACAGCACGGCAGCGAGGTCGACTTCTCGATCGACGGGTACGGGGACGTGACGGCGTTCACGACCCGGATCGACACGATATACGGTGCGACCTTCTTCGCGATCGCCCCCGATCACCCGATCGCCGAGGAGCTGGCCGAGGAGGACGACGAGATCCACGAGTTCGTCCACCACGAGGCCGACCCCGACGGCGACGAGCCGAACGGGGTCGAGACCGGACTGACCGCGACCAATCCCGCCACCGGCGAGGAGATCCCGGTGTACGTCGCCGACTTCGTCCTCTCGGACGTGGGGACGGGCGCGCTGATGGCCGTGCCCGCCCACGACGAGCGCGACCACGCGTTCGCGACGGAGAAGGGCGTCGAGATCCGACCCGTGATCGCGCCGGAGTCCGACGACCCCGACGGCGAAGCGGTCCCGGACGCACCGGACGTGGAGGAGGCCGCATTCACGGAGGACGGCGTCCTAATCGGCTCCGGCAAGTACACCGGACTGGACAGCGAGACCGCGCGCGAGCGGATCACGGACGATATCAGGAGCGCCGAGCCGGCCACGCAGTACCAGCTGCGCGACTGGGGCATCTCCCGGCAGCGCTACTGGGGGACGCCGATCCCGATGGTCCACTGCGACGACTGCGGCGCGGTCCCGGTGCCCGACGAGGACCTGCCCGTCGAGCTGCCCGAGTTCATCAACACCACCGGGAACCCGCTCGACGCCGCCGACGAGTGGCAGGAGACGACCTGTCCGGAGTGCGGCGGGCCGGCGACCCGCGAGACCGACACGATGGACACGTTCGTCGACTCCTCGTGGTACTTCCTGCGGTACGTCTCGCCGGACCTGGCGGACGCCCCGTTCGACCTCGGCCGCGCGAACGACTGGATGCCGGTCGACCAGTACGTGGGCGGCATCGAACACGCCGTGATGCACCTGCTGTACTCGCGGTTCTTCACCAAGGTGTTGGCCGACGAGGAGGACCTCGACCACCGCGAGCCGTTCACCAACCTGCTGGCACAGGGGATGGTCCAGCTGGAGGGCGAGAAGATGTCCAAGTCGAAGGGGAACGTCGTCTCGCCGCAGCGGATCGTCGACGAGTACGGCGCCGACACCGCGCGGCTGTTCATGATGGAGGCCGCCCAGCCCGAGCGCGACTTCGACTGGTCCGAGGAGGGCGTCCGGTCCACCCACCGATTCCTGACCCGCCTCAGCGACCTCGTCGAGGCGCACGCCGCGGGCGACGTGGCGACGGCCGACCCCGACGCCGACCGCGATGAAATCGACGACTACGTCGCCGACGAGACCGACGCCGCGGTCGCCATCGCCGGCGCGGAGTACGACGACCTGACGTTCAACGTGGCGCTGCGGGAGGCGCAGGACCTCGTGGGGACGCTCCGGAGCTACCGCGAGCACGCCGACCCGCACCCCGCCGTCTTCGAGCGCGGCGTCGACGTCGCGGTCCGCCTGCTCGCCCCCGTCGCGCCCCACCTCGCCGAGGAGCTGTGGGAGTCGCTCGGCCGCGACGGGTTCGTCGCGGAGGCCGACTGGCCGACCGCGAGCGTCGACCGCGAGACGGTCGAACGCCGGCGCCGGCTGGTCGAGAACACCCGCGAGGACGTGCGCGACATCGTCGAGGTCGCCGGGATCGACGACCCCGAGCGGATCGACGTGGTCGTCGCGCCCGACTGGAAGTACGACGCGCTGGAGATCGCGATCGACAGCGACGCCGACAACCTGATCTCCGAGCTGATGGCCGAGAGCCACATCCGCGAGCGGGGCGACGACGCCGCCTCGTACGGGCAGGACCTCCAGGCGAACCGCGAGGCGCTCCGTGAGACGCTCGACGGCGACGCCGAACACGACGCCCTGCGAGCGGCCGCGTGGCTGATCGAGCGCGAGTTCGACGCCCCGGTCCGCGTCGAGCGCGCCGCGGACGCCGAGGAGGCCGTCGTCAGCAAGGCGGAGCCGGGCCGACCCGCGATCGACATCGTCGAGTAG"
    annotation "leuS"
    description "Leucine--tRNA ligase"
    lengths 2673
    lengths 2673
    lengths 2673
    lengths 2673
    lengths 2673
    lengths 2673
    lengths 2673
    lengths 2673
    lengths 2673
    lengths 2673
    lengths 2673
    lengths 2673
    lengths 2673
    lengths 2673
    lengths 2673
    lengths 2673
    lengths 2673
    lengths 2673
    lengths 2673
    lengths 2673
    lengths 2673
    lengths 2673
    lengths 2673
    lengths 2673
    lengths 2673
    lengths 2673
    lengths 2673
    lengths 2673
    lengths 2673
    lengths 2673
    lengths 2673
    lengths 2673
    lengths 2673
    lengths 2673
    lengths 2673
    lengths 2673
    lengths 2673
    lengths 2673
    lengths 2673
    lengths 2673
    lengths 2673
    lengths 2673
    lengths 2673
    lengths 2673
    lengths 2673
    lengths 2673
    lengths 2673
    longCentroidID 2673
    longCentroidID "0_1_38"
    paralog 0
    mergedDNA 0
    genomeIDs "0;1;2;3;4;5;6;7;8;9;10;11;12;13;14;15;16;17;18;19;20;21;22;23;24;25;26;27;28;29;30;31;32;33;34;35;36;37;38;39;40;41;42;43;44;45;46"
    geneIDs "39_2_242;42_3_234;44_2_167;24_1_394;31_2_167;5_7_21;37_4_68;40_2_100;8_3_65;28_1_207;35_4_86;41_2_242;43_2_184;13_8_70;45_2_167;46_9_24;29_7_38;34_2_167;15_5_69;12_7_71;21_0_250;6_3_121;10_10_32;26_25_19;25_10_49;19_14_39;16_6_57;23_1_183;14_3_121;7_10_91;38_3_234;32_2_167;11_8_49;17_5_30;4_2_69;30_2_164;2_2_69;9_2_112;3_13_25;36_2_167;27_1_188;20_2_283;22_4_241;33_2_20;18_3_91;1_3_69;0_1_38"
    degrees 2
    name "leuS"
  ]
  node [
    id 279
    label "482"
    size 47
    centroid "0_1_40"
    maxLenId 0
    members 0
    members 1
    members 2
    members 3
    members 4
    members 5
    members 6
    members 7
    members 8
    members 9
    members 10
    members 11
    members 12
    members 13
    members 14
    members 15
    members 16
    members 17
    members 18
    members 19
    members 20
    members 21
    members 22
    members 23
    members 24
    members 25
    members 26
    members 27
    members 28
    members 29
    members 30
    members 31
    members 32
    members 33
    members 34
    members 35
    members 36
    members 37
    members 38
    members 39
    members 40
    members 41
    members 42
    members 43
    members 44
    members 45
    members 46
    seqIDs "26_25_21"
    seqIDs "14_3_123"
    seqIDs "31_2_169"
    seqIDs "24_1_396"
    seqIDs "44_2_169"
    seqIDs "35_4_88"
    seqIDs "10_10_34"
    seqIDs "17_5_32"
    seqIDs "8_3_67"
    seqIDs "38_3_232"
    seqIDs "39_2_240"
    seqIDs "18_3_93"
    seqIDs "3_13_23"
    seqIDs "30_2_166"
    seqIDs "20_2_285"
    seqIDs "25_10_51"
    seqIDs "15_5_67"
    seqIDs "27_1_186"
    seqIDs "43_2_182"
    seqIDs "34_2_169"
    seqIDs "46_9_22"
    seqIDs "12_7_73"
    seqIDs "37_4_66"
    seqIDs "36_2_169"
    seqIDs "23_1_185"
    seqIDs "6_3_123"
    seqIDs "5_7_19"
    seqIDs "1_3_67"
    seqIDs "22_4_239"
    seqIDs "28_1_205"
    seqIDs "29_7_40"
    seqIDs "40_2_102"
    seqIDs "7_10_89"
    seqIDs "4_2_67"
    seqIDs "32_2_169"
    seqIDs "41_2_240"
    seqIDs "9_2_110"
    seqIDs "13_8_68"
    seqIDs "2_2_67"
    seqIDs "21_0_248"
    seqIDs "11_8_51"
    seqIDs "33_2_22"
    seqIDs "0_1_40"
    seqIDs "42_3_232"
    seqIDs "19_14_41"
    seqIDs "16_6_59"
    seqIDs "45_2_169"
    hasEnd 0
    protein "MGRGSSTNGADRFGSDGDEVTSVYEAMFQEADDAIFLVDVARTDGEYEFTFRQNNTAHQRQTGLTEDAMFGKTPRELLGEQQGAAVEANYRLCVERGTTIEYEERLEFPGGATDWQTKLTPVVDDGTVTQIVGVARDVTRQKEREREHRRTHRRFQTVLETMSAAVFLKDTEGRYLLMNQACRNVFAVDEDPVGMTDEELFPEAVAAQARADDRRVVEDGERIEVEETVPTPAGESVRLTRKSPVYDEEGEIRGVCGVSTDITEQRERERALQQIKDRLELAVEGAQIGVWDWDMATDEVEFNDRWARMLGHAPDEIEPHLDAWERRVHPDDLGPVEDALSSHMAGETELYDTEHRMRTAAGDWKWIRDVGKVVERDDDGKPVRAVGVRLDIDDQKRREAELERTRSVIERTQESASIGWWEADLVEDSLTWSDEVYRIHEVPPDDTSRLEDRLSFYHPDDRDAIEAAFDRLTEAGESYDLELRIVTETDRTKWVRAIGDPQYDDAGNVVGALGLFQDVTERKEYERAIEATREELRRIIDLVPDLVFVKNREGEYLLANEATAAAYGKTPEEVEGKSEAEIIPSAEDSEAFRQDDLAVIESGEPRTIDEETLTTADGETRILQTTKIPYEVAETGEDAVLGYARDVTELKQYERTLEEQRDNLTLLNQVVRHDIRNQLMVVESYTALLEDALVDDQSRTYARTVIEAAKQAADITETARDVTDVLLQAGSDLTPMNLRAELNGQIEQVRSEQDRATVTVSESIPDVTVAADDLLEAVFRNLLTNAVVHNDKERAEITVSTRVSDDSVRVSIADNGPGIDDDHKEDIFQEGAKGLESGGTGIGLYLVETLVDKYGGDVWVEDNEPTGSVFAVELPLAN"
    dna "ATGGGAAGAGGTTCATCTACGAACGGTGCCGATCGGTTCGGATCGGACGGCGATGAGGTGACGAGCGTTTACGAGGCGATGTTTCAGGAGGCTGACGACGCGATCTTTCTCGTTGACGTGGCGCGGACGGACGGCGAGTACGAGTTCACGTTCAGGCAGAACAACACCGCACACCAGCGACAGACCGGGCTGACCGAGGACGCGATGTTCGGGAAGACGCCGCGGGAACTCCTCGGAGAGCAACAGGGGGCCGCGGTCGAGGCGAACTATCGGCTCTGCGTCGAGCGGGGGACGACGATCGAGTACGAGGAGCGGCTCGAGTTCCCGGGCGGGGCGACCGACTGGCAGACGAAGCTTACCCCGGTCGTCGACGACGGAACGGTGACGCAGATCGTCGGCGTCGCCCGCGACGTCACGCGACAGAAGGAGCGGGAGCGGGAACACCGGCGCACGCACCGGCGGTTCCAGACCGTCTTGGAGACGATGTCCGCGGCGGTGTTCCTGAAGGACACCGAGGGGCGGTACCTGCTGATGAACCAGGCGTGCCGCAACGTGTTCGCCGTCGACGAGGACCCCGTCGGGATGACCGACGAGGAACTCTTCCCGGAGGCCGTCGCGGCGCAGGCCCGCGCTGACGACCGCCGGGTCGTTGAAGACGGCGAACGGATCGAAGTCGAGGAGACGGTGCCGACGCCCGCCGGAGAGAGCGTTCGGCTGACGCGGAAGTCCCCCGTGTACGACGAGGAGGGGGAGATACGCGGTGTGTGCGGTGTGTCGACCGACATCACCGAACAACGGGAGCGAGAGCGAGCGCTCCAACAGATCAAAGACCGCCTCGAACTCGCGGTCGAGGGCGCACAGATCGGCGTCTGGGACTGGGACATGGCCACCGACGAGGTCGAGTTCAACGACCGGTGGGCCCGGATGTTGGGCCACGCGCCCGACGAGATCGAACCGCACCTCGACGCGTGGGAGCGGCGCGTTCACCCCGACGACCTCGGGCCCGTCGAAGACGCCCTGTCGAGCCACATGGCCGGCGAGACGGAGCTCTACGACACGGAACACCGGATGCGCACCGCGGCGGGGGACTGGAAGTGGATCCGGGACGTCGGGAAGGTCGTCGAGCGCGACGACGACGGGAAGCCGGTCCGCGCGGTCGGGGTCCGCCTCGACATCGACGACCAAAAGCGCCGGGAGGCGGAACTGGAACGCACGCGATCGGTCATCGAGCGCACCCAAGAGAGCGCGTCGATCGGCTGGTGGGAGGCCGATCTGGTCGAGGACTCGCTCACGTGGAGCGACGAGGTGTACCGGATCCACGAGGTTCCGCCCGACGACACGAGCCGCCTAGAGGACAGGCTCAGCTTCTACCACCCGGACGACCGCGACGCCATCGAGGCGGCGTTCGACCGCCTGACCGAGGCGGGCGAGTCGTACGACCTCGAACTCCGCATCGTGACGGAGACCGATCGGACCAAGTGGGTGCGGGCGATCGGCGATCCGCAGTACGACGACGCGGGGAACGTCGTCGGGGCGCTGGGGCTGTTCCAGGACGTCACGGAGCGGAAGGAGTACGAGCGGGCCATCGAGGCGACGCGCGAGGAGCTCCGGCGGATCATCGACCTCGTGCCCGACCTGGTGTTCGTGAAGAACCGGGAGGGCGAGTACCTGCTGGCCAACGAAGCGACCGCGGCGGCGTACGGGAAGACGCCGGAGGAGGTAGAGGGCAAGTCCGAGGCGGAGATCATCCCCAGCGCCGAGGACTCCGAGGCGTTCAGGCAGGACGACCTCGCCGTGATCGAGTCGGGCGAGCCGAGGACGATAGACGAGGAGACGCTGACCACGGCGGACGGGGAGACGCGCATCCTCCAGACGACGAAGATACCCTACGAGGTTGCCGAGACGGGCGAAGACGCCGTCCTTGGATACGCCCGCGACGTGACCGAGCTCAAGCAGTACGAGCGGACGCTCGAAGAGCAGCGGGACAACCTCACGCTGCTCAATCAGGTCGTCCGCCACGACATCAGAAACCAGCTGATGGTGGTCGAGTCGTACACCGCACTCCTCGAGGACGCGCTCGTCGACGACCAGAGCCGGACCTACGCGCGGACGGTCATCGAGGCGGCGAAGCAGGCGGCGGACATCACGGAGACCGCCAGGGACGTCACCGACGTGCTGCTACAGGCCGGCTCCGACCTGACGCCGATGAACCTCCGAGCCGAGCTCAACGGACAGATCGAACAGGTCCGGTCGGAGCAGGACCGGGCGACGGTTACCGTGAGCGAGTCGATCCCGGACGTGACGGTGGCGGCGGACGACCTGCTGGAGGCGGTGTTCCGGAACCTGCTGACGAACGCGGTCGTCCACAACGACAAGGAGAGGGCCGAGATCACGGTCTCGACGCGCGTCTCGGACGACTCGGTGCGCGTGTCGATCGCGGACAACGGCCCCGGGATCGACGACGACCACAAGGAGGACATCTTCCAGGAGGGCGCGAAGGGGCTCGAGAGCGGCGGGACGGGGATCGGTCTGTACCTCGTCGAGACGCTCGTCGACAAGTACGGCGGCGACGTGTGGGTCGAGGACAACGAGCCGACGGGGAGCGTGTTCGCCGTCGAACTGCCCCTCGCGAACTGA"
    annotation ""
    description "hypothetical protein"
    lengths 2637
    lengths 2637
    lengths 2637
    lengths 2637
    lengths 2637
    lengths 2637
    lengths 2637
    lengths 2637
    lengths 2637
    lengths 2637
    lengths 2637
    lengths 2637
    lengths 2637
    lengths 2637
    lengths 2637
    lengths 2637
    lengths 2637
    lengths 2637
    lengths 2637
    lengths 2637
    lengths 2637
    lengths 2637
    lengths 2637
    lengths 2637
    lengths 2637
    lengths 2637
    lengths 2637
    lengths 2637
    lengths 2637
    lengths 2637
    lengths 2637
    lengths 2637
    lengths 2637
    lengths 2637
    lengths 2637
    lengths 2637
    lengths 2637
    lengths 2637
    lengths 2637
    lengths 2637
    lengths 2637
    lengths 2637
    lengths 2637
    lengths 2637
    lengths 2637
    lengths 2637
    lengths 2637
    longCentroidID 2637
    longCentroidID "0_1_40"
    paralog 0
    mergedDNA 0
    genomeIDs "0;1;2;3;4;5;6;7;8;9;10;11;12;13;14;15;16;17;18;19;20;21;22;23;24;25;26;27;28;29;30;31;32;33;34;35;36;37;38;39;40;41;42;43;44;45;46"
    geneIDs "26_25_21;14_3_123;31_2_169;24_1_396;44_2_169;35_4_88;10_10_34;17_5_32;8_3_67;38_3_232;39_2_240;18_3_93;3_13_23;30_2_166;20_2_285;25_10_51;15_5_67;27_1_186;43_2_182;34_2_169;46_9_22;12_7_73;37_4_66;36_2_169;23_1_185;6_3_123;5_7_19;1_3_67;22_4_239;28_1_205;29_7_40;40_2_102;7_10_89;4_2_67;32_2_169;41_2_240;9_2_110;13_8_68;2_2_67;21_0_248;11_8_51;33_2_22;0_1_40;42_3_232;19_14_41;16_6_59;45_2_169"
    degrees 2
    name "group_127"
  ]
  node [
    id 280
    label "284"
    size 47
    centroid "0_1_41"
    maxLenId 0
    members 0
    members 1
    members 2
    members 3
    members 4
    members 5
    members 6
    members 7
    members 8
    members 9
    members 10
    members 11
    members 12
    members 13
    members 14
    members 15
    members 16
    members 17
    members 18
    members 19
    members 20
    members 21
    members 22
    members 23
    members 24
    members 25
    members 26
    members 27
    members 28
    members 29
    members 30
    members 31
    members 32
    members 33
    members 34
    members 35
    members 36
    members 37
    members 38
    members 39
    members 40
    members 41
    members 42
    members 43
    members 44
    members 45
    members 46
    seqIDs "5_7_18"
    seqIDs "20_2_286"
    seqIDs "21_0_247"
    seqIDs "25_10_52"
    seqIDs "31_2_170"
    seqIDs "38_3_231"
    seqIDs "34_2_170"
    seqIDs "9_2_109"
    seqIDs "36_2_170"
    seqIDs "29_7_41"
    seqIDs "17_5_33"
    seqIDs "33_2_23"
    seqIDs "10_10_35"
    seqIDs "6_3_124"
    seqIDs "35_4_89"
    seqIDs "43_2_181"
    seqIDs "39_2_239"
    seqIDs "42_3_231"
    seqIDs "7_10_88"
    seqIDs "16_6_60"
    seqIDs "8_3_68"
    seqIDs "41_2_239"
    seqIDs "2_2_66"
    seqIDs "23_1_186"
    seqIDs "15_5_66"
    seqIDs "12_7_74"
    seqIDs "22_4_238"
    seqIDs "37_4_65"
    seqIDs "14_3_124"
    seqIDs "18_3_94"
    seqIDs "4_2_66"
    seqIDs "46_9_21"
    seqIDs "19_14_42"
    seqIDs "45_2_170"
    seqIDs "40_2_103"
    seqIDs "44_2_170"
    seqIDs "24_1_397"
    seqIDs "28_1_204"
    seqIDs "32_2_170"
    seqIDs "13_8_67"
    seqIDs "26_25_22"
    seqIDs "27_1_185"
    seqIDs "1_3_66"
    seqIDs "0_1_41"
    seqIDs "11_8_52"
    seqIDs "30_2_167"
    seqIDs "3_13_22"
    hasEnd 0
    protein "MAESSGMDAFAHLGSDIREALSDRGFSTPTEPQREAIPPLADGRNALVLAPTGTGKTETAMLPVFDAIVAARDAPGDPPREGISALYITPLRALNRDMMDRLEWWGDRLGVEVAVRHGDTTQYERSKQADDPPDVLITTPESLQAILTGSKMRVALEDVAHVVIDEVHELAAAKRGAQLTVGLERLRRVAGPFQRVGLSATVGDPEEVGRFLVGTGKRDPDRPGDRAFETVEVAAGTRTDVRVLDPAITDRDTTLAGELAVDETTASHVRTIREIVAENESTLIFVNTRQTAEALGSRFKTLAENEREAAERDGRDDAADPTEIELHHGSLSKEVRVDVEDRFKSGGLDGLVCTSSMELGIDVGRVDHVVQYGSPREVARLLQRVGRAGHRRDLVSEGTVVTQGGDDTLEAMAIARRAGEELVEPANIHHGSLDTVANQIVGLVMDEGEVHAREAYQTITNAYPFADLSEPEFQEVVRELDGNRLLWLDEETDTLEKSGGTWQYFYANLSMIPDESTYEVYDMSSRRGIGTLDEQFVVNFAGPGETFVQRGEMWRITEVDEEEERVNVTPIPDPTGEVPSWVGQEIPVPKPVAEEVGRIRGEAAAALAAGSTPTAVAADLAECYPTDEETVAAALKAVVDHVDAGHPVPTDERIVIEGSARTVAVNAAFGHEVNETLARLLAALVGQRAGSSVGMDVDPYRIEFEVPNGVSPGIFREVLETTDPDRLEAYLELAVKKSDALKFTLAQVAAKFGAVKRYKEGRGRFGGDRLLAALEDTPVYDEALREVFHADLAVPETADLLAALQPDDGGRDGPLDLSIARERTPLGTAGRSAGTEFLVPDNADADVIETVKERIRDDRVILFCLHCTDWKHTTKVRRVRDQPECPECGSTRVAALNPWDDETVAAVRAAEKDDEQERRTERAHRAASLVQTHGKRAVIALAARGVGPHNAARIINKLREDEDEFYRDVLRQEREYARTQSFWD"
    dna "ATGGCGGAATCGTCGGGCATGGACGCGTTCGCGCACCTCGGGAGCGATATCCGCGAGGCGCTCTCCGACCGGGGCTTTTCCACGCCGACGGAGCCCCAGCGCGAGGCGATCCCGCCGCTCGCCGACGGGCGGAACGCCCTCGTCCTCGCGCCGACGGGGACCGGGAAGACGGAGACGGCGATGCTCCCCGTCTTCGACGCGATCGTCGCGGCCCGCGACGCGCCCGGCGACCCGCCGCGGGAGGGTATCTCCGCGCTGTACATCACCCCGCTGCGCGCGCTCAACCGCGACATGATGGACCGGCTTGAGTGGTGGGGCGACCGCCTCGGCGTCGAGGTCGCGGTGCGCCACGGCGACACCACGCAGTACGAGCGGTCGAAGCAGGCCGACGACCCGCCCGACGTGCTCATCACGACCCCGGAGAGCCTCCAGGCGATCCTCACCGGCTCGAAGATGCGGGTCGCCCTGGAGGACGTGGCGCACGTCGTCATCGACGAGGTCCACGAGCTCGCCGCGGCGAAGCGGGGCGCCCAGCTCACGGTCGGCCTCGAGCGCCTCCGCCGCGTCGCGGGGCCGTTCCAGCGCGTCGGCCTCTCCGCGACGGTCGGTGACCCCGAGGAGGTCGGGCGCTTCCTCGTCGGCACCGGCAAGCGCGACCCCGACCGCCCCGGCGACCGCGCGTTCGAGACGGTCGAGGTCGCGGCCGGGACGCGGACCGACGTGCGCGTCCTCGATCCGGCGATCACGGACCGCGATACCACGCTCGCCGGCGAGCTCGCGGTCGACGAGACGACCGCGAGCCACGTCCGGACGATCCGCGAGATCGTCGCCGAGAACGAGTCGACGCTGATCTTCGTCAACACGCGCCAGACCGCGGAGGCGCTCGGCTCGCGGTTCAAGACGCTCGCCGAGAACGAGCGGGAGGCCGCCGAACGCGACGGGCGGGACGACGCCGCCGACCCCACGGAGATCGAGCTCCACCACGGATCGCTCTCGAAGGAGGTCCGGGTCGACGTGGAAGACCGGTTCAAGTCGGGCGGTCTGGACGGGCTCGTCTGCACCTCCTCGATGGAGCTCGGGATCGACGTGGGGCGCGTCGACCACGTGGTCCAGTACGGGAGCCCCCGCGAGGTGGCCCGGCTGCTCCAGCGCGTCGGCCGCGCGGGCCACCGCCGCGACCTCGTCTCGGAGGGGACCGTCGTGACGCAGGGAGGCGACGACACGCTCGAAGCGATGGCCATCGCGCGGCGCGCCGGCGAGGAGCTCGTCGAGCCCGCGAACATCCACCACGGAAGCCTCGACACGGTCGCCAACCAGATCGTCGGGCTCGTGATGGACGAGGGTGAGGTCCACGCCCGGGAGGCGTACCAGACGATCACGAACGCCTACCCGTTCGCCGACCTCTCGGAGCCCGAGTTCCAGGAGGTCGTCCGCGAGCTCGACGGGAACCGCCTGCTGTGGCTCGACGAGGAGACGGACACTCTCGAAAAGTCGGGCGGCACCTGGCAGTACTTCTACGCGAACCTCTCGATGATCCCCGACGAGTCCACCTACGAGGTGTACGACATGTCCTCGCGGCGGGGTATCGGCACCCTCGACGAGCAGTTCGTCGTCAACTTCGCCGGGCCGGGCGAGACGTTCGTCCAGCGCGGCGAGATGTGGCGGATCACCGAGGTCGACGAGGAGGAGGAGCGCGTGAACGTCACGCCGATCCCCGACCCGACCGGCGAGGTCCCCTCGTGGGTGGGCCAGGAGATCCCCGTCCCGAAGCCAGTCGCCGAGGAGGTCGGTCGGATCCGAGGCGAGGCCGCGGCCGCCCTAGCGGCCGGCTCCACGCCGACGGCGGTCGCCGCCGACCTCGCCGAGTGCTACCCGACCGACGAGGAGACGGTCGCGGCCGCGCTGAAGGCGGTCGTCGACCACGTCGACGCCGGCCACCCCGTCCCGACCGACGAGCGGATCGTGATCGAGGGGAGCGCCCGCACCGTCGCGGTCAACGCCGCCTTCGGCCACGAGGTCAACGAGACGCTCGCGCGGTTGCTCGCTGCGCTCGTCGGCCAGCGCGCCGGCTCGTCCGTCGGGATGGACGTCGACCCGTACCGGATCGAGTTCGAGGTGCCGAACGGCGTCAGTCCCGGAATCTTCCGCGAGGTGCTGGAGACGACGGACCCCGACCGGCTGGAGGCGTACCTCGAACTCGCCGTGAAGAAGTCGGACGCGCTGAAGTTCACGCTCGCGCAGGTCGCGGCGAAGTTCGGCGCCGTCAAGCGGTACAAGGAGGGACGCGGCCGATTCGGCGGCGACCGCCTGCTCGCGGCCCTCGAAGACACTCCCGTCTACGACGAGGCGCTCCGTGAGGTGTTCCACGCCGACCTCGCGGTGCCGGAGACCGCGGACCTGCTCGCGGCGCTCCAGCCGGACGACGGGGGACGGGACGGCCCGCTCGACCTCTCTATCGCCCGCGAGCGCACCCCGCTCGGCACCGCGGGTCGCTCCGCCGGCACGGAGTTCCTCGTCCCCGACAACGCCGACGCCGACGTGATCGAGACGGTCAAAGAGCGCATCCGGGACGACCGAGTGATCCTCTTTTGTCTCCACTGTACGGACTGGAAGCACACGACGAAGGTCCGGCGCGTCCGCGACCAGCCCGAGTGCCCCGAGTGCGGGTCCACCCGGGTCGCGGCACTCAACCCGTGGGACGACGAGACGGTCGCCGCGGTGCGCGCGGCCGAGAAGGACGACGAGCAGGAGCGCCGCACCGAGCGGGCGCACCGCGCCGCGAGCCTCGTCCAGACGCACGGGAAGCGGGCGGTGATAGCCCTCGCGGCGCGCGGCGTCGGGCCCCACAACGCCGCGCGGATTATCAATAAGCTCCGCGAGGATGAGGACGAGTTCTACCGCGACGTGCTCCGCCAGGAGCGCGAGTACGCGCGCACGCAGTCGTTCTGGGACTGA"
    annotation ""
    description "hypothetical protein"
    lengths 2955
    lengths 2955
    lengths 2955
    lengths 2955
    lengths 2955
    lengths 2955
    lengths 2955
    lengths 2955
    lengths 2955
    lengths 2955
    lengths 2955
    lengths 2955
    lengths 2955
    lengths 2955
    lengths 2955
    lengths 2955
    lengths 2955
    lengths 2955
    lengths 2955
    lengths 2955
    lengths 2955
    lengths 2955
    lengths 2955
    lengths 2955
    lengths 2955
    lengths 2955
    lengths 2955
    lengths 2955
    lengths 2955
    lengths 2955
    lengths 2955
    lengths 2955
    lengths 2955
    lengths 2955
    lengths 2955
    lengths 2955
    lengths 2955
    lengths 2955
    lengths 2955
    lengths 2955
    lengths 2955
    lengths 2955
    lengths 2955
    lengths 2955
    lengths 2955
    lengths 2955
    lengths 2955
    longCentroidID 2955
    longCentroidID "0_1_41"
    paralog 0
    mergedDNA 0
    genomeIDs "0;1;2;3;4;5;6;7;8;9;10;11;12;13;14;15;16;17;18;19;20;21;22;23;24;25;26;27;28;29;30;31;32;33;34;35;36;37;38;39;40;41;42;43;44;45;46"
    geneIDs "5_7_18;20_2_286;21_0_247;25_10_52;31_2_170;38_3_231;34_2_170;9_2_109;36_2_170;29_7_41;17_5_33;33_2_23;10_10_35;6_3_124;35_4_89;43_2_181;39_2_239;42_3_231;7_10_88;16_6_60;8_3_68;41_2_239;2_2_66;23_1_186;15_5_66;12_7_74;22_4_238;37_4_65;14_3_124;18_3_94;4_2_66;46_9_21;19_14_42;45_2_170;40_2_103;44_2_170;24_1_397;28_1_204;32_2_170;13_8_67;26_25_22;27_1_185;1_3_66;0_1_41;11_8_52;30_2_167;3_13_22"
    degrees 2
    name "group_88"
  ]
  node [
    id 281
    label "1935"
    size 47
    centroid "0_1_42"
    maxLenId 0
    members 0
    members 1
    members 2
    members 3
    members 4
    members 5
    members 6
    members 7
    members 8
    members 9
    members 10
    members 11
    members 12
    members 13
    members 14
    members 15
    members 16
    members 17
    members 18
    members 19
    members 20
    members 21
    members 22
    members 23
    members 24
    members 25
    members 26
    members 27
    members 28
    members 29
    members 30
    members 31
    members 32
    members 33
    members 34
    members 35
    members 36
    members 37
    members 38
    members 39
    members 40
    members 41
    members 42
    members 43
    members 44
    members 45
    members 46
    seqIDs "6_3_125"
    seqIDs "7_10_87"
    seqIDs "30_2_168"
    seqIDs "10_10_36"
    seqIDs "45_2_171"
    seqIDs "27_1_184"
    seqIDs "13_8_66"
    seqIDs "9_2_108"
    seqIDs "12_7_75"
    seqIDs "26_25_23"
    seqIDs "39_2_238"
    seqIDs "0_1_42"
    seqIDs "35_4_90"
    seqIDs "37_4_64"
    seqIDs "43_2_180"
    seqIDs "5_7_17"
    seqIDs "19_14_43"
    seqIDs "44_2_171"
    seqIDs "41_2_238"
    seqIDs "21_0_246"
    seqIDs "11_8_53"
    seqIDs "24_1_398"
    seqIDs "25_10_53"
    seqIDs "17_5_34"
    seqIDs "20_2_287"
    seqIDs "16_6_61"
    seqIDs "31_2_171"
    seqIDs "32_2_171"
    seqIDs "36_2_171"
    seqIDs "22_4_237"
    seqIDs "34_2_171"
    seqIDs "3_13_21"
    seqIDs "42_3_230"
    seqIDs "23_1_187"
    seqIDs "40_2_104"
    seqIDs "46_9_20"
    seqIDs "8_3_69"
    seqIDs "18_3_95"
    seqIDs "4_2_65"
    seqIDs "1_3_65"
    seqIDs "28_1_203"
    seqIDs "38_3_230"
    seqIDs "14_3_125"
    seqIDs "15_5_65"
    seqIDs "2_2_65"
    seqIDs "29_7_42"
    seqIDs "33_2_24"
    hasEnd 0
    protein "MDLSAAVTATTATLRRRPADVLPFYLLGTAVPAIARLGPFAALAGIYLHLELNGRLAAARDSLAGVEPPPETQDPEALQAWAEGLGPAFKPLLTPTVVVLFAGGVLLAVALSVLAYAVVSAGQLSAVAASLRDDRGLVAGIAGARSRWLTFLGLYVAELILWIGVVALGLIAVGAAFLANPFLGAAVAIGALLAGFVALALVRILFAFAPAAVVVDDAGVVGGVEGAGSFVRSNPVDAAAYLVVAIGALVAVASVASGIAFVGGGPVVALASAVVVAPALDLLKTVLYGDYRGTVDPLSPTEAGLRAQLGGGLRRGWRELRGFVRSTPGSHALALGVAVGFGALGWVAAAPFAEMAPTSIEGRIAGQIPPVAALTYFGNNWGVAIATAFSGVGLALPALSSLAFNGLALGATAALEENLSALVAFVVPHGIFEIPALVVSGALGVRLGAVSWRTFRGRASRERFADALETAFWVTVGIGILITVAAVIEGFVSPYYWRPFL"
    dna "ATGGACCTCTCCGCCGCCGTCACGGCAACGACTGCGACCCTCCGTCGACGCCCCGCCGACGTCCTCCCCTTTTACCTCCTCGGCACCGCGGTGCCGGCGATCGCTCGGCTCGGCCCGTTCGCGGCGCTCGCGGGGATCTACCTCCACCTCGAACTGAACGGCCGCCTCGCCGCGGCCCGCGACTCGCTCGCCGGGGTCGAGCCGCCGCCGGAGACGCAGGACCCCGAGGCGCTTCAGGCGTGGGCCGAGGGGTTGGGCCCCGCGTTCAAGCCGCTGCTCACGCCGACCGTCGTGGTCCTCTTCGCCGGGGGCGTCCTCCTCGCGGTCGCCCTCTCGGTCCTCGCGTACGCCGTCGTCTCGGCCGGCCAGCTCTCGGCGGTCGCCGCGAGCCTCCGCGACGACCGCGGGCTCGTCGCCGGGATCGCGGGCGCCCGATCCCGGTGGCTCACGTTCCTCGGGCTGTACGTCGCCGAACTCATCCTGTGGATCGGCGTGGTCGCGCTCGGATTGATCGCGGTCGGCGCGGCGTTCCTCGCGAACCCGTTCCTCGGGGCGGCGGTGGCGATCGGCGCCCTGCTCGCCGGCTTCGTTGCCCTCGCGCTCGTTCGGATCCTCTTCGCGTTCGCGCCCGCGGCCGTCGTCGTCGACGACGCCGGCGTCGTCGGCGGGGTCGAGGGCGCCGGCAGCTTCGTTCGCTCGAACCCCGTCGACGCCGCCGCGTACCTCGTGGTCGCGATCGGCGCGCTGGTCGCCGTCGCGTCGGTCGCCTCCGGGATCGCGTTCGTCGGCGGGGGCCCCGTCGTCGCGCTCGCCAGCGCCGTCGTCGTCGCGCCCGCGCTCGACCTGCTGAAAACGGTTCTCTACGGCGACTACCGCGGGACGGTCGACCCCCTCTCGCCGACGGAGGCCGGCCTCCGGGCCCAGCTCGGCGGCGGCCTCCGACGCGGGTGGCGGGAGCTGCGCGGGTTCGTCCGGTCGACGCCGGGCTCCCACGCGCTCGCGCTCGGAGTGGCCGTCGGGTTCGGCGCGCTCGGGTGGGTCGCCGCCGCGCCGTTCGCGGAGATGGCCCCGACCTCGATCGAGGGTCGGATCGCCGGACAGATCCCGCCCGTAGCGGCGCTGACGTACTTCGGGAACAACTGGGGGGTCGCGATCGCGACCGCCTTCTCGGGCGTCGGGCTTGCCCTCCCCGCGCTCTCGTCGCTCGCGTTCAACGGCCTCGCGCTCGGCGCCACCGCGGCCTTGGAGGAGAACCTCTCCGCGCTCGTCGCGTTCGTGGTCCCGCACGGGATCTTCGAGATCCCCGCGCTCGTCGTCTCCGGCGCGCTCGGCGTCCGCCTCGGCGCGGTCTCGTGGCGGACGTTTCGCGGCCGCGCGAGCCGCGAGCGGTTCGCCGACGCCTTGGAGACAGCGTTCTGGGTGACCGTCGGGATCGGGATTCTGATCACCGTCGCCGCCGTTATCGAGGGGTTCGTCAGTCCGTACTACTGGCGGCCGTTTCTCTAG"
    annotation ""
    description "hypothetical protein"
    lengths 1506
    lengths 1506
    lengths 1506
    lengths 1506
    lengths 1506
    lengths 1506
    lengths 1506
    lengths 1506
    lengths 1506
    lengths 1506
    lengths 1506
    lengths 1506
    lengths 1506
    lengths 1506
    lengths 1506
    lengths 1506
    lengths 1506
    lengths 1506
    lengths 1506
    lengths 1506
    lengths 1506
    lengths 1506
    lengths 1506
    lengths 1506
    lengths 1506
    lengths 1506
    lengths 1506
    lengths 1506
    lengths 1506
    lengths 1506
    lengths 1506
    lengths 1506
    lengths 1506
    lengths 1506
    lengths 1506
    lengths 1506
    lengths 1506
    lengths 1506
    lengths 1506
    lengths 1506
    lengths 1506
    lengths 1506
    lengths 1506
    lengths 1506
    lengths 1506
    lengths 1506
    lengths 1506
    longCentroidID 1506
    longCentroidID "0_1_42"
    paralog 0
    mergedDNA 0
    genomeIDs "0;1;2;3;4;5;6;7;8;9;10;11;12;13;14;15;16;17;18;19;20;21;22;23;24;25;26;27;28;29;30;31;32;33;34;35;36;37;38;39;40;41;42;43;44;45;46"
    geneIDs "6_3_125;7_10_87;30_2_168;10_10_36;45_2_171;27_1_184;13_8_66;9_2_108;12_7_75;26_25_23;39_2_238;0_1_42;35_4_90;37_4_64;43_2_180;5_7_17;19_14_43;44_2_171;41_2_238;21_0_246;11_8_53;24_1_398;25_10_53;17_5_34;20_2_287;16_6_61;31_2_171;32_2_171;36_2_171;22_4_237;34_2_171;3_13_21;42_3_230;23_1_187;40_2_104;46_9_20;8_3_69;18_3_95;4_2_65;1_3_65;28_1_203;38_3_230;14_3_125;15_5_65;2_2_65;29_7_42;33_2_24"
    degrees 2
    name "group_578"
  ]
  node [
    id 282
    label "12082"
    size 47
    centroid "0_1_43"
    maxLenId 0
    members 0
    members 1
    members 2
    members 3
    members 4
    members 5
    members 6
    members 7
    members 8
    members 9
    members 10
    members 11
    members 12
    members 13
    members 14
    members 15
    members 16
    members 17
    members 18
    members 19
    members 20
    members 21
    members 22
    members 23
    members 24
    members 25
    members 26
    members 27
    members 28
    members 29
    members 30
    members 31
    members 32
    members 33
    members 34
    members 35
    members 36
    members 37
    members 38
    members 39
    members 40
    members 41
    members 42
    members 43
    members 44
    members 45
    members 46
    seqIDs "32_2_172"
    seqIDs "34_2_172"
    seqIDs "36_2_172"
    seqIDs "3_13_20"
    seqIDs "44_2_172"
    seqIDs "9_2_107"
    seqIDs "21_0_245"
    seqIDs "38_3_229"
    seqIDs "16_6_62"
    seqIDs "27_1_183"
    seqIDs "4_2_64"
    seqIDs "22_4_236"
    seqIDs "33_2_25"
    seqIDs "43_2_179"
    seqIDs "24_1_399"
    seqIDs "46_9_19"
    seqIDs "0_1_43"
    seqIDs "26_25_24"
    seqIDs "15_5_64"
    seqIDs "42_3_229"
    seqIDs "12_7_76"
    seqIDs "7_10_86"
    seqIDs "30_2_169"
    seqIDs "14_3_126"
    seqIDs "11_8_54"
    seqIDs "40_2_105"
    seqIDs "35_4_91"
    seqIDs "28_1_202"
    seqIDs "39_2_237"
    seqIDs "25_10_54"
    seqIDs "2_2_64"
    seqIDs "23_1_188"
    seqIDs "31_2_172"
    seqIDs "13_8_65"
    seqIDs "6_3_126"
    seqIDs "8_3_70"
    seqIDs "19_14_44"
    seqIDs "5_7_16"
    seqIDs "17_5_35"
    seqIDs "18_3_96"
    seqIDs "29_7_43"
    seqIDs "1_3_64"
    seqIDs "37_4_63"
    seqIDs "20_2_288"
    seqIDs "45_2_172"
    seqIDs "10_10_37"
    seqIDs "41_2_237"
    hasEnd 0
    protein "MRPLVAVILVGVPLMWLVGFAAYAYVDAPKYGMDPRKWALISFVVPLFGFFAYVFERGERDYDPDTDPYAGGSDERTGGFAVHESRQGEERLGPAGTEADDGDDADDEWNDPDSVDL"
    dna "ATGCGACCGCTCGTCGCCGTCATCCTCGTCGGCGTCCCGCTCATGTGGCTCGTCGGCTTCGCCGCCTACGCGTACGTCGACGCGCCCAAGTACGGAATGGACCCGCGCAAGTGGGCACTCATCTCGTTCGTCGTCCCGCTGTTCGGCTTCTTCGCGTACGTCTTCGAGCGGGGAGAGCGCGACTACGACCCGGACACCGACCCGTACGCCGGCGGGAGCGACGAGCGGACCGGCGGCTTCGCCGTCCACGAGTCGCGGCAGGGCGAAGAGCGGCTCGGCCCGGCGGGGACGGAGGCGGACGACGGTGACGACGCGGACGACGAGTGGAACGACCCGGACAGCGTCGACCTCTGA"
    annotation ""
    description "hypothetical protein"
    lengths 354
    lengths 354
    lengths 354
    lengths 354
    lengths 354
    lengths 354
    lengths 354
    lengths 354
    lengths 354
    lengths 354
    lengths 354
    lengths 354
    lengths 354
    lengths 354
    lengths 354
    lengths 354
    lengths 354
    lengths 354
    lengths 354
    lengths 354
    lengths 354
    lengths 354
    lengths 354
    lengths 354
    lengths 354
    lengths 354
    lengths 354
    lengths 354
    lengths 354
    lengths 354
    lengths 354
    lengths 354
    lengths 354
    lengths 354
    lengths 354
    lengths 354
    lengths 354
    lengths 354
    lengths 354
    lengths 354
    lengths 354
    lengths 354
    lengths 354
    lengths 354
    lengths 354
    lengths 354
    lengths 354
    longCentroidID 354
    longCentroidID "0_1_43"
    paralog 0
    mergedDNA 0
    genomeIDs "0;1;2;3;4;5;6;7;8;9;10;11;12;13;14;15;16;17;18;19;20;21;22;23;24;25;26;27;28;29;30;31;32;33;34;35;36;37;38;39;40;41;42;43;44;45;46"
    geneIDs "32_2_172;34_2_172;36_2_172;3_13_20;44_2_172;9_2_107;21_0_245;38_3_229;16_6_62;27_1_183;4_2_64;22_4_236;33_2_25;43_2_179;24_1_399;46_9_19;0_1_43;26_25_24;15_5_64;42_3_229;12_7_76;7_10_86;30_2_169;14_3_126;11_8_54;40_2_105;35_4_91;28_1_202;39_2_237;25_10_54;2_2_64;23_1_188;31_2_172;13_8_65;6_3_126;8_3_70;19_14_44;5_7_16;17_5_35;18_3_96;29_7_43;1_3_64;37_4_63;20_2_288;45_2_172;10_10_37;41_2_237"
    degrees 2
    name "group_3460"
  ]
  node [
    id 283
    label "11488"
    size 47
    centroid "0_1_44"
    maxLenId 0
    members 0
    members 1
    members 2
    members 3
    members 4
    members 5
    members 6
    members 7
    members 8
    members 9
    members 10
    members 11
    members 12
    members 13
    members 14
    members 15
    members 16
    members 17
    members 18
    members 19
    members 20
    members 21
    members 22
    members 23
    members 24
    members 25
    members 26
    members 27
    members 28
    members 29
    members 30
    members 31
    members 32
    members 33
    members 34
    members 35
    members 36
    members 37
    members 38
    members 39
    members 40
    members 41
    members 42
    members 43
    members 44
    members 45
    members 46
    seqIDs "24_1_400"
    seqIDs "28_1_201"
    seqIDs "32_2_173"
    seqIDs "6_3_127"
    seqIDs "43_2_178"
    seqIDs "20_2_289"
    seqIDs "42_3_228"
    seqIDs "16_6_63"
    seqIDs "19_14_45"
    seqIDs "37_4_62"
    seqIDs "18_3_97"
    seqIDs "29_7_44"
    seqIDs "1_3_63"
    seqIDs "38_3_228"
    seqIDs "10_10_38"
    seqIDs "40_2_106"
    seqIDs "3_13_19"
    seqIDs "15_5_63"
    seqIDs "22_4_235"
    seqIDs "35_4_92"
    seqIDs "41_2_236"
    seqIDs "4_2_63"
    seqIDs "5_7_15"
    seqIDs "25_10_55"
    seqIDs "14_3_127"
    seqIDs "26_25_25"
    seqIDs "44_2_173"
    seqIDs "13_8_64"
    seqIDs "9_2_106"
    seqIDs "23_1_189"
    seqIDs "36_2_173"
    seqIDs "27_1_182"
    seqIDs "30_2_170"
    seqIDs "33_2_26"
    seqIDs "0_1_44"
    seqIDs "17_5_36"
    seqIDs "21_0_244"
    seqIDs "34_2_173"
    seqIDs "31_2_173"
    seqIDs "7_10_85"
    seqIDs "39_2_236"
    seqIDs "2_2_63"
    seqIDs "46_9_18"
    seqIDs "8_3_71"
    seqIDs "11_8_55"
    seqIDs "12_7_77"
    seqIDs "45_2_173"
    hasEnd 0
    protein "VPCPHCDADAVGFAVPPSIREYAPADAVAICTRCLRVVPAAEAGVAGDAPVDPDLSVIDPAFPSGEAGVALALCCGKLESFALNRAAIEALIGHAERAGADAFAFFDRLDAPDAAFDLDRRRTALRDAI"
    dna "GTGCCCTGTCCTCACTGCGACGCCGACGCCGTCGGGTTCGCCGTGCCGCCCTCGATCCGCGAGTACGCGCCGGCCGACGCGGTCGCGATCTGTACTCGGTGCCTGCGGGTCGTCCCGGCCGCGGAGGCGGGGGTCGCGGGCGACGCGCCCGTCGACCCGGACCTGTCGGTTATCGATCCTGCCTTCCCCTCCGGCGAGGCGGGCGTCGCGCTGGCGCTCTGCTGTGGCAAGCTGGAGTCGTTCGCGCTCAACCGTGCGGCGATCGAGGCGCTGATCGGCCACGCCGAGCGCGCCGGCGCCGATGCGTTCGCGTTCTTCGACCGGCTCGACGCACCTGACGCCGCGTTCGACCTCGACCGTCGGCGAACGGCGCTCCGCGACGCGATTTAG"
    annotation ""
    description "hypothetical protein"
    lengths 390
    lengths 390
    lengths 390
    lengths 390
    lengths 390
    lengths 390
    lengths 390
    lengths 390
    lengths 390
    lengths 390
    lengths 390
    lengths 390
    lengths 390
    lengths 390
    lengths 390
    lengths 390
    lengths 390
    lengths 390
    lengths 390
    lengths 390
    lengths 390
    lengths 390
    lengths 390
    lengths 390
    lengths 390
    lengths 390
    lengths 390
    lengths 390
    lengths 390
    lengths 390
    lengths 390
    lengths 390
    lengths 390
    lengths 390
    lengths 390
    lengths 390
    lengths 390
    lengths 390
    lengths 390
    lengths 390
    lengths 390
    lengths 390
    lengths 390
    lengths 390
    lengths 390
    lengths 390
    lengths 390
    longCentroidID 390
    longCentroidID "0_1_44"
    paralog 0
    mergedDNA 0
    genomeIDs "0;1;2;3;4;5;6;7;8;9;10;11;12;13;14;15;16;17;18;19;20;21;22;23;24;25;26;27;28;29;30;31;32;33;34;35;36;37;38;39;40;41;42;43;44;45;46"
    geneIDs "24_1_400;28_1_201;32_2_173;6_3_127;43_2_178;20_2_289;42_3_228;16_6_63;19_14_45;37_4_62;18_3_97;29_7_44;1_3_63;38_3_228;10_10_38;40_2_106;3_13_19;15_5_63;22_4_235;35_4_92;41_2_236;4_2_63;5_7_15;25_10_55;14_3_127;26_25_25;44_2_173;13_8_64;9_2_106;23_1_189;36_2_173;27_1_182;30_2_170;33_2_26;0_1_44;17_5_36;21_0_244;34_2_173;31_2_173;7_10_85;39_2_236;2_2_63;46_9_18;8_3_71;11_8_55;12_7_77;45_2_173"
    degrees 2
    name "group_3315"
  ]
  node [
    id 284
    label "7623"
    size 47
    centroid "0_1_45"
    maxLenId 0
    members 0
    members 1
    members 2
    members 3
    members 4
    members 5
    members 6
    members 7
    members 8
    members 9
    members 10
    members 11
    members 12
    members 13
    members 14
    members 15
    members 16
    members 17
    members 18
    members 19
    members 20
    members 21
    members 22
    members 23
    members 24
    members 25
    members 26
    members 27
    members 28
    members 29
    members 30
    members 31
    members 32
    members 33
    members 34
    members 35
    members 36
    members 37
    members 38
    members 39
    members 40
    members 41
    members 42
    members 43
    members 44
    members 45
    members 46
    seqIDs "28_1_200"
    seqIDs "9_2_105"
    seqIDs "41_2_235"
    seqIDs "19_14_46"
    seqIDs "16_6_64"
    seqIDs "35_4_93"
    seqIDs "37_4_61"
    seqIDs "14_3_128"
    seqIDs "1_3_62"
    seqIDs "42_3_227"
    seqIDs "7_10_84"
    seqIDs "26_25_26"
    seqIDs "34_2_174"
    seqIDs "27_1_181"
    seqIDs "33_2_27"
    seqIDs "6_3_128"
    seqIDs "25_10_56"
    seqIDs "24_1_401"
    seqIDs "8_3_72"
    seqIDs "13_8_63"
    seqIDs "46_9_17"
    seqIDs "0_1_45"
    seqIDs "40_2_107"
    seqIDs "5_7_14"
    seqIDs "32_2_174"
    seqIDs "30_2_171"
    seqIDs "36_2_174"
    seqIDs "2_2_62"
    seqIDs "31_2_174"
    seqIDs "39_2_235"
    seqIDs "12_7_78"
    seqIDs "20_2_290"
    seqIDs "15_5_62"
    seqIDs "45_2_174"
    seqIDs "18_3_98"
    seqIDs "10_10_39"
    seqIDs "29_7_45"
    seqIDs "4_2_62"
    seqIDs "17_5_37"
    seqIDs "22_4_234"
    seqIDs "21_0_243"
    seqIDs "43_2_177"
    seqIDs "44_2_174"
    seqIDs "23_1_190"
    seqIDs "3_13_18"
    seqIDs "38_3_227"
    seqIDs "11_8_56"
    hasEnd 0
    protein "MAKDVKPTRKNLMAIEDRIELSERGHDTLEQKRDGLIMEFMDILDQAQDVRSEVSENYETAQRKIDMARAMEGDVAVRGAAAALKEHPEITTQSKNIMGVVVPQIESSKVQKSLDERGYGLLGSSARIDEAADAYEELLESIILAAEVETAMKKMLTEIETTKRRVNALEFTLLPSLYENQEYIEQKLEEQEREEIFRMKKIKAKKEEEEAAEEAEAAAEAAAAETEEPEPAD"
    dna "ATGGCCAAGGACGTCAAACCGACGCGCAAGAACCTGATGGCGATCGAGGACCGCATCGAGCTCTCCGAGCGCGGTCACGACACGCTCGAACAGAAGCGCGACGGGCTCATCATGGAGTTCATGGACATCCTCGACCAGGCGCAGGACGTCCGGTCGGAGGTCTCCGAGAACTACGAGACGGCCCAGCGGAAGATCGACATGGCCCGGGCGATGGAGGGCGACGTGGCGGTCCGCGGCGCGGCCGCGGCGCTGAAAGAGCACCCGGAGATCACGACCCAGTCGAAGAACATCATGGGCGTCGTGGTCCCGCAGATCGAGTCCTCGAAGGTACAGAAGAGCCTCGACGAGCGCGGGTACGGCCTGCTCGGCTCCTCGGCGCGGATCGACGAGGCGGCCGACGCCTACGAGGAGCTGCTCGAGTCGATCATCCTCGCCGCCGAGGTGGAGACGGCGATGAAGAAGATGCTCACGGAGATCGAGACCACGAAGCGCCGCGTGAACGCCCTGGAGTTCACCCTGCTCCCGAGCCTCTACGAGAATCAGGAGTACATCGAGCAGAAGCTCGAAGAGCAGGAGCGCGAGGAGATATTCCGCATGAAGAAGATCAAAGCGAAGAAGGAGGAAGAGGAGGCTGCCGAGGAGGCCGAGGCGGCCGCGGAGGCCGCGGCCGCGGAGACCGAGGAACCCGAGCCCGCCGACTGA"
    annotation "ntpD"
    description "V-type sodium ATPase subunit D"
    lengths 702
    lengths 702
    lengths 702
    lengths 702
    lengths 702
    lengths 702
    lengths 702
    lengths 702
    lengths 702
    lengths 702
    lengths 702
    lengths 702
    lengths 702
    lengths 702
    lengths 702
    lengths 702
    lengths 702
    lengths 702
    lengths 702
    lengths 702
    lengths 702
    lengths 702
    lengths 702
    lengths 702
    lengths 702
    lengths 702
    lengths 702
    lengths 702
    lengths 702
    lengths 702
    lengths 702
    lengths 702
    lengths 702
    lengths 702
    lengths 702
    lengths 702
    lengths 702
    lengths 702
    lengths 702
    lengths 702
    lengths 702
    lengths 702
    lengths 702
    lengths 702
    lengths 702
    lengths 702
    lengths 702
    longCentroidID 702
    longCentroidID "0_1_45"
    paralog 0
    mergedDNA 0
    genomeIDs "0;1;2;3;4;5;6;7;8;9;10;11;12;13;14;15;16;17;18;19;20;21;22;23;24;25;26;27;28;29;30;31;32;33;34;35;36;37;38;39;40;41;42;43;44;45;46"
    geneIDs "28_1_200;9_2_105;41_2_235;19_14_46;16_6_64;35_4_93;37_4_61;14_3_128;1_3_62;42_3_227;7_10_84;26_25_26;34_2_174;27_1_181;33_2_27;6_3_128;25_10_56;24_1_401;8_3_72;13_8_63;46_9_17;0_1_45;40_2_107;5_7_14;32_2_174;30_2_171;36_2_174;2_2_62;31_2_174;39_2_235;12_7_78;20_2_290;15_5_62;45_2_174;18_3_98;10_10_39;29_7_45;4_2_62;17_5_37;22_4_234;21_0_243;43_2_177;44_2_174;23_1_190;3_13_18;38_3_227;11_8_56"
    degrees 2
    name "ntpD"
  ]
  node [
    id 285
    label "2168"
    size 47
    centroid "0_1_46"
    maxLenId 0
    members 0
    members 1
    members 2
    members 3
    members 4
    members 5
    members 6
    members 7
    members 8
    members 9
    members 10
    members 11
    members 12
    members 13
    members 14
    members 15
    members 16
    members 17
    members 18
    members 19
    members 20
    members 21
    members 22
    members 23
    members 24
    members 25
    members 26
    members 27
    members 28
    members 29
    members 30
    members 31
    members 32
    members 33
    members 34
    members 35
    members 36
    members 37
    members 38
    members 39
    members 40
    members 41
    members 42
    members 43
    members 44
    members 45
    members 46
    seqIDs "1_3_61"
    seqIDs "18_3_99"
    seqIDs "34_2_175"
    seqIDs "23_1_191"
    seqIDs "20_2_291"
    seqIDs "38_3_226"
    seqIDs "43_2_176"
    seqIDs "42_3_226"
    seqIDs "25_10_57"
    seqIDs "6_3_129"
    seqIDs "26_25_27"
    seqIDs "10_10_40"
    seqIDs "21_0_242"
    seqIDs "32_2_175"
    seqIDs "36_2_175"
    seqIDs "29_7_46"
    seqIDs "33_2_28"
    seqIDs "2_2_61"
    seqIDs "16_6_65"
    seqIDs "35_4_94"
    seqIDs "13_8_62"
    seqIDs "39_2_234"
    seqIDs "9_2_104"
    seqIDs "40_2_108"
    seqIDs "5_7_13"
    seqIDs "28_1_199"
    seqIDs "17_5_38"
    seqIDs "3_13_17"
    seqIDs "14_3_129"
    seqIDs "41_2_234"
    seqIDs "27_1_180"
    seqIDs "46_9_16"
    seqIDs "11_8_57"
    seqIDs "31_2_175"
    seqIDs "12_7_79"
    seqIDs "0_1_46"
    seqIDs "37_4_60"
    seqIDs "22_4_233"
    seqIDs "15_5_61"
    seqIDs "24_1_402"
    seqIDs "4_2_61"
    seqIDs "19_14_47"
    seqIDs "45_2_175"
    seqIDs "30_2_172"
    seqIDs "44_2_175"
    seqIDs "8_3_73"
    seqIDs "7_10_83"
    hasEnd 0
    protein "MKEYQTITEISGPLVYAEVDEAIGYDEIVEIETAQGETLRGQVLESSEDVVAIQVFEGTSGIDRDASVRFLGETMKMPVTEDLLGRVLDGSGRPIDDGPEIVPEERQDIVGAAINPYSREYPEEFIETGVSAIDGMNTLVRGQKLPIFSSSGQPHSELAMQIARQASVPEEEEGGDDEEGSEFAVIFGAMGITQEEANEFMEDFERTGALERSVVFMNLADDPAVERTVTPRMVLTTAEYLAFEKDYHVLVILTDMTNYCEALREIGAAREEVPGRRGYPGYMYTDLAQLYERAGRIKGREGSVTQIPILTMPGDDDTHPIPDLTGYITEGQIYVDPDLNSQGLQPPINVLPSLSRLMDDGIGEGLTRADHADVKDQMFAAYAEGEDLRDLVNIVGREALSELDNKYLDFADAFESEFIDQGFETNRDIDETLSIGWDLLSMLPKDALNRIDEEFIEEHYREDDSERKVVEAAD"
    dna "ATGAAAGAGTATCAAACCATCACCGAGATCAGCGGCCCCCTCGTGTACGCCGAGGTCGACGAGGCGATCGGCTACGACGAGATCGTCGAGATCGAGACGGCACAGGGCGAGACGCTGCGCGGACAGGTGCTCGAATCCTCGGAGGACGTGGTCGCGATCCAGGTCTTCGAGGGGACGAGCGGTATCGACAGAGACGCGTCCGTCCGCTTCCTTGGCGAGACGATGAAGATGCCCGTCACCGAGGACCTCCTCGGGCGGGTGCTCGACGGCTCCGGCCGCCCGATCGACGACGGCCCGGAGATCGTCCCCGAGGAGCGACAGGACATCGTCGGCGCGGCGATCAACCCGTACTCCCGGGAGTACCCCGAGGAGTTCATCGAGACGGGCGTCTCCGCCATCGACGGGATGAACACGCTCGTCCGCGGGCAGAAGCTCCCGATCTTCTCCAGCTCCGGCCAGCCGCACAGCGAGCTGGCGATGCAGATCGCCCGGCAGGCTAGCGTGCCGGAGGAGGAGGAAGGCGGCGACGACGAGGAGGGCTCCGAGTTCGCCGTCATCTTCGGCGCGATGGGGATCACCCAGGAGGAGGCGAACGAGTTCATGGAGGACTTCGAGCGCACCGGTGCGCTGGAGCGCTCCGTCGTCTTCATGAACCTCGCGGACGACCCCGCCGTCGAGCGGACGGTCACCCCGCGCATGGTGCTCACCACGGCCGAGTACCTCGCCTTCGAGAAGGACTACCACGTCCTCGTCATCCTGACGGACATGACCAACTACTGCGAGGCGCTCCGCGAGATCGGGGCGGCCCGCGAGGAGGTGCCCGGCCGCCGCGGGTACCCCGGGTACATGTACACCGACCTGGCGCAGCTGTACGAGCGCGCGGGCCGGATCAAGGGCCGCGAGGGCTCGGTCACGCAGATCCCGATCCTCACGATGCCGGGCGACGACGACACTCACCCGATCCCGGACCTGACCGGGTACATCACGGAGGGGCAGATCTACGTCGACCCCGACCTCAACAGCCAGGGCCTCCAGCCGCCGATCAACGTCCTCCCCAGCCTGTCGCGGCTGATGGACGACGGGATCGGCGAGGGGCTCACCCGCGCCGACCACGCCGACGTGAAAGACCAGATGTTCGCGGCGTACGCGGAAGGTGAGGACCTCCGCGACCTCGTGAACATCGTCGGTCGCGAGGCGCTGTCGGAGCTCGACAACAAGTACCTCGACTTCGCGGACGCGTTCGAGTCCGAGTTCATCGACCAGGGCTTCGAGACGAACCGCGACATCGACGAGACGCTCTCGATCGGCTGGGACCTCCTCTCGATGCTGCCGAAGGACGCCCTCAACCGGATCGACGAGGAGTTCATCGAGGAGCACTACCGCGAGGACGACTCCGAGCGCAAGGTCGTCGAAGCGGCCGACTGA"
    annotation "ntpB"
    description "V-type sodium ATPase subunit B"
    lengths 1425
    lengths 1425
    lengths 1425
    lengths 1425
    lengths 1425
    lengths 1425
    lengths 1425
    lengths 1425
    lengths 1425
    lengths 1425
    lengths 1425
    lengths 1425
    lengths 1425
    lengths 1425
    lengths 1425
    lengths 1425
    lengths 1425
    lengths 1425
    lengths 1425
    lengths 1425
    lengths 1425
    lengths 1425
    lengths 1425
    lengths 1425
    lengths 1425
    lengths 1425
    lengths 1425
    lengths 1425
    lengths 1425
    lengths 1425
    lengths 1425
    lengths 1425
    lengths 1425
    lengths 1425
    lengths 1425
    lengths 1425
    lengths 1425
    lengths 1425
    lengths 1425
    lengths 1425
    lengths 1425
    lengths 1425
    lengths 1425
    lengths 1425
    lengths 1425
    lengths 1425
    lengths 1425
    longCentroidID 1425
    longCentroidID "0_1_46"
    paralog 0
    mergedDNA 0
    genomeIDs "0;1;2;3;4;5;6;7;8;9;10;11;12;13;14;15;16;17;18;19;20;21;22;23;24;25;26;27;28;29;30;31;32;33;34;35;36;37;38;39;40;41;42;43;44;45;46"
    geneIDs "1_3_61;18_3_99;34_2_175;23_1_191;20_2_291;38_3_226;43_2_176;42_3_226;25_10_57;6_3_129;26_25_27;10_10_40;21_0_242;32_2_175;36_2_175;29_7_46;33_2_28;2_2_61;16_6_65;35_4_94;13_8_62;39_2_234;9_2_104;40_2_108;5_7_13;28_1_199;17_5_38;3_13_17;14_3_129;41_2_234;27_1_180;46_9_16;11_8_57;31_2_175;12_7_79;0_1_46;37_4_60;22_4_233;15_5_61;24_1_402;4_2_61;19_14_47;45_2_175;30_2_172;44_2_175;8_3_73;7_10_83"
    degrees 2
    name "ntpB"
  ]
  node [
    id 286
    label "1336"
    size 47
    centroid "0_1_47"
    maxLenId 0
    members 0
    members 1
    members 2
    members 3
    members 4
    members 5
    members 6
    members 7
    members 8
    members 9
    members 10
    members 11
    members 12
    members 13
    members 14
    members 15
    members 16
    members 17
    members 18
    members 19
    members 20
    members 21
    members 22
    members 23
    members 24
    members 25
    members 26
    members 27
    members 28
    members 29
    members 30
    members 31
    members 32
    members 33
    members 34
    members 35
    members 36
    members 37
    members 38
    members 39
    members 40
    members 41
    members 42
    members 43
    members 44
    members 45
    members 46
    seqIDs "33_2_29"
    seqIDs "20_2_292"
    seqIDs "12_7_80"
    seqIDs "17_5_39"
    seqIDs "21_0_241"
    seqIDs "29_7_47"
    seqIDs "44_2_176"
    seqIDs "32_2_176"
    seqIDs "43_2_175"
    seqIDs "45_2_176"
    seqIDs "25_10_58"
    seqIDs "1_3_60"
    seqIDs "19_14_48"
    seqIDs "4_2_60"
    seqIDs "16_6_66"
    seqIDs "7_10_82"
    seqIDs "36_2_176"
    seqIDs "46_9_15"
    seqIDs "22_4_232"
    seqIDs "26_25_28"
    seqIDs "6_3_130"
    seqIDs "38_3_225"
    seqIDs "13_8_61"
    seqIDs "34_2_176"
    seqIDs "2_2_60"
    seqIDs "10_10_41"
    seqIDs "40_2_109"
    seqIDs "11_8_58"
    seqIDs "23_1_192"
    seqIDs "30_2_173"
    seqIDs "3_13_16"
    seqIDs "9_2_103"
    seqIDs "15_5_60"
    seqIDs "24_1_403"
    seqIDs "37_4_59"
    seqIDs "0_1_47"
    seqIDs "31_2_176"
    seqIDs "8_3_74"
    seqIDs "28_1_198"
    seqIDs "39_2_233"
    seqIDs "14_3_130"
    seqIDs "18_3_100"
    seqIDs "5_7_12"
    seqIDs "27_1_179"
    seqIDs "42_3_225"
    seqIDs "35_4_95"
    seqIDs "41_2_233"
    hasEnd 0
    protein "MSKADTTDAVEDSGVIQSVSGPVVTARDLNARMNDVVYVGDEGLMGEVIEIEGDLTTVQVYEETSGVGPGEPVENTGEPLSVDLGPGMLDAIYDGVQRPLDVLEGKMGSPYLDRGVDAPGIDLEEEWEFEPEVEAGDVVEPGDIVGVVEETVTIDHKVMVPPDYEGGEVVAAESGSFDVTETVVELDNGEEVSMHQEWPVREARPANDKKTPRTPLVSGQRILDGLFPIAKGGTAAIPGPFGSGKTVTQHQLAKYADADIIVYVGCGERGNEMTEVIEDFPELEDPANGNPLMARTSLIANTSNMPVAARESCIYTGITIAEYYRDMGYDVALMADSTSRWAEAMREISSRLEEMPGEEGYPAYLAARLAQFYERAGYFENINGTEGSVSAIGAVSPPGGDFSEPVTQNTLRIVKTFWALDADLAERRHFPSINWNESYSLYKDQLDPWFEDEVADDWAERRQWAVDVLDEETELQEIVQLVGKDALPDDQQLTLEVARYLREAYLQQNAFHPVDTFCPPEKTYLMLTTIQTFNDEAFDALDAGVPVEEIIDIESAPRINRIGVQEDYEEYVEDLKSEITEELRSLY"
    dna "ATGAGCAAAGCAGACACAACCGACGCCGTCGAAGACAGCGGCGTCATCCAGAGCGTGAGCGGTCCGGTCGTGACAGCCCGCGATCTCAACGCCCGCATGAACGACGTCGTCTACGTCGGCGACGAAGGGCTCATGGGGGAAGTGATCGAGATCGAGGGCGACCTCACGACGGTTCAGGTGTACGAGGAGACCTCCGGCGTCGGCCCCGGCGAACCCGTCGAGAACACGGGCGAGCCGCTGTCGGTCGACCTCGGCCCGGGGATGCTGGACGCCATCTACGACGGCGTTCAGCGCCCCCTGGACGTGCTGGAGGGCAAGATGGGCAGTCCGTACCTCGACCGCGGGGTCGACGCGCCCGGCATCGACCTCGAGGAGGAGTGGGAGTTCGAGCCCGAGGTCGAGGCGGGCGACGTCGTCGAGCCCGGCGACATCGTCGGCGTCGTCGAGGAGACGGTCACCATCGACCACAAGGTCATGGTGCCGCCGGACTACGAGGGCGGCGAGGTCGTCGCCGCCGAGTCCGGATCCTTCGACGTCACCGAGACGGTCGTCGAGCTCGACAACGGCGAGGAGGTCTCGATGCACCAGGAGTGGCCGGTGCGCGAGGCGCGCCCCGCCAACGACAAGAAGACGCCCCGGACGCCGCTGGTGTCCGGGCAGCGCATCCTCGACGGACTCTTCCCCATCGCGAAGGGCGGGACGGCCGCGATCCCCGGCCCGTTCGGCTCCGGGAAGACGGTCACGCAGCACCAGCTCGCGAAGTACGCCGACGCGGACATCATCGTCTACGTCGGCTGCGGCGAGCGCGGCAACGAGATGACCGAGGTCATCGAGGACTTCCCCGAGCTCGAGGACCCGGCCAACGGCAACCCGCTGATGGCCCGCACCTCGCTCATCGCGAACACCTCGAACATGCCGGTCGCGGCGCGTGAGTCCTGTATCTACACCGGGATCACGATCGCCGAGTACTACCGCGACATGGGGTACGACGTGGCGCTGATGGCCGACTCCACCTCGCGGTGGGCGGAAGCGATGCGCGAGATCTCTTCCCGGCTGGAGGAGATGCCCGGCGAGGAGGGGTACCCCGCGTACCTCGCCGCCCGGCTCGCGCAGTTCTACGAGCGCGCCGGCTACTTCGAGAACATCAACGGGACGGAGGGCTCCGTCTCGGCGATCGGCGCGGTGTCGCCGCCCGGCGGCGACTTCTCCGAGCCGGTCACCCAGAACACGCTGCGGATCGTGAAGACGTTCTGGGCGCTCGACGCGGACTTGGCGGAGCGGCGCCACTTCCCGTCGATCAACTGGAACGAGTCCTACTCGCTGTACAAAGACCAGCTCGACCCCTGGTTCGAGGACGAGGTCGCCGACGACTGGGCGGAGCGCCGCCAGTGGGCGGTCGACGTGCTCGACGAAGAGACGGAGCTCCAGGAGATCGTCCAGCTCGTCGGGAAGGACGCCCTGCCTGACGACCAGCAGCTGACGCTGGAGGTCGCGCGCTACCTGCGCGAGGCGTACCTCCAGCAGAACGCGTTCCACCCGGTCGACACGTTCTGTCCGCCGGAGAAGACGTACCTGATGCTGACGACGATCCAGACGTTCAACGACGAGGCGTTCGACGCGCTCGACGCCGGCGTCCCGGTCGAGGAGATCATCGACATCGAGTCGGCCCCGCGGATTAACCGTATCGGCGTCCAAGAGGACTACGAGGAGTACGTCGAGGATCTCAAGTCGGAGATCACCGAGGAGCTCCGGAGCCTCTACTGA"
    annotation "atpA"
    description "V-type ATP synthase alpha chain"
    lengths 1764
    lengths 1764
    lengths 1764
    lengths 1764
    lengths 1764
    lengths 1764
    lengths 1764
    lengths 1764
    lengths 1764
    lengths 1764
    lengths 1764
    lengths 1764
    lengths 1764
    lengths 1764
    lengths 1764
    lengths 1764
    lengths 1764
    lengths 1764
    lengths 1764
    lengths 1764
    lengths 1764
    lengths 1764
    lengths 1764
    lengths 1764
    lengths 1764
    lengths 1764
    lengths 1764
    lengths 1764
    lengths 1764
    lengths 1764
    lengths 1764
    lengths 1764
    lengths 1764
    lengths 1764
    lengths 1764
    lengths 1764
    lengths 1764
    lengths 1764
    lengths 1764
    lengths 1764
    lengths 1764
    lengths 1764
    lengths 1764
    lengths 1764
    lengths 1764
    lengths 1764
    lengths 1764
    longCentroidID 1764
    longCentroidID "0_1_47"
    paralog 0
    mergedDNA 0
    genomeIDs "0;1;2;3;4;5;6;7;8;9;10;11;12;13;14;15;16;17;18;19;20;21;22;23;24;25;26;27;28;29;30;31;32;33;34;35;36;37;38;39;40;41;42;43;44;45;46"
    geneIDs "33_2_29;20_2_292;12_7_80;17_5_39;21_0_241;29_7_47;44_2_176;32_2_176;43_2_175;45_2_176;25_10_58;1_3_60;19_14_48;4_2_60;16_6_66;7_10_82;36_2_176;46_9_15;22_4_232;26_25_28;6_3_130;38_3_225;13_8_61;34_2_176;2_2_60;10_10_41;40_2_109;11_8_58;23_1_192;30_2_173;3_13_16;9_2_103;15_5_60;24_1_403;37_4_59;0_1_47;31_2_176;8_3_74;28_1_198;39_2_233;14_3_130;18_3_100;5_7_12;27_1_179;42_3_225;35_4_95;41_2_233"
    degrees 2
    name "atpA"
  ]
  node [
    id 287
    label "12530"
    size 47
    centroid "0_1_48"
    maxLenId 0
    members 0
    members 1
    members 2
    members 3
    members 4
    members 5
    members 6
    members 7
    members 8
    members 9
    members 10
    members 11
    members 12
    members 13
    members 14
    members 15
    members 16
    members 17
    members 18
    members 19
    members 20
    members 21
    members 22
    members 23
    members 24
    members 25
    members 26
    members 27
    members 28
    members 29
    members 30
    members 31
    members 32
    members 33
    members 34
    members 35
    members 36
    members 37
    members 38
    members 39
    members 40
    members 41
    members 42
    members 43
    members 44
    members 45
    members 46
    seqIDs "31_2_177"
    seqIDs "22_4_231"
    seqIDs "36_2_177"
    seqIDs "12_7_81"
    seqIDs "5_7_11"
    seqIDs "33_2_30"
    seqIDs "35_4_96"
    seqIDs "39_2_232"
    seqIDs "44_2_177"
    seqIDs "37_4_58"
    seqIDs "4_2_59"
    seqIDs "11_8_59"
    seqIDs "23_1_193"
    seqIDs "26_25_29"
    seqIDs "28_1_197"
    seqIDs "9_2_102"
    seqIDs "8_3_75"
    seqIDs "41_2_232"
    seqIDs "43_2_174"
    seqIDs "16_6_67"
    seqIDs "6_3_131"
    seqIDs "46_9_14"
    seqIDs "13_8_60"
    seqIDs "34_2_177"
    seqIDs "42_3_224"
    seqIDs "14_3_131"
    seqIDs "40_2_110"
    seqIDs "20_2_293"
    seqIDs "30_2_174"
    seqIDs "25_10_59"
    seqIDs "29_7_48"
    seqIDs "45_2_177"
    seqIDs "1_3_59"
    seqIDs "18_3_101"
    seqIDs "32_2_177"
    seqIDs "0_1_48"
    seqIDs "10_10_42"
    seqIDs "7_10_81"
    seqIDs "3_13_15"
    seqIDs "15_5_59"
    seqIDs "38_3_224"
    seqIDs "2_2_59"
    seqIDs "27_1_178"
    seqIDs "19_14_49"
    seqIDs "24_1_404"
    seqIDs "17_5_40"
    seqIDs "21_0_240"
    hasEnd 0
    protein "MSQEIAVVGSPEFTTGFRLAGVRAFENVPDDEKDEKLDDAVERTLDDEGVGIIVMHDDDLDHLSRGTREAVEGSIEPVLVTLGGSGAGSGGLRDQIKRAIGIDLMEEDD"
    dna "ATGAGCCAGGAGATAGCGGTCGTCGGCAGCCCGGAGTTCACGACCGGATTCCGCCTCGCCGGCGTTCGGGCGTTCGAGAACGTGCCGGACGACGAGAAGGACGAGAAGCTCGACGACGCCGTCGAGCGGACGCTCGACGACGAGGGCGTCGGCATCATCGTGATGCACGACGACGACCTCGACCACCTCTCGCGGGGGACCCGCGAGGCGGTCGAGGGCAGCATCGAACCGGTCCTCGTGACGCTCGGCGGCTCCGGCGCCGGGAGCGGCGGGCTGCGCGACCAGATCAAACGCGCCATCGGCATCGACCTGATGGAGGAAGACGACTAA"
    annotation ""
    description "hypothetical protein"
    lengths 330
    lengths 330
    lengths 330
    lengths 330
    lengths 330
    lengths 330
    lengths 330
    lengths 330
    lengths 330
    lengths 330
    lengths 330
    lengths 330
    lengths 330
    lengths 330
    lengths 330
    lengths 330
    lengths 330
    lengths 330
    lengths 330
    lengths 330
    lengths 330
    lengths 330
    lengths 330
    lengths 330
    lengths 330
    lengths 330
    lengths 330
    lengths 330
    lengths 330
    lengths 330
    lengths 330
    lengths 330
    lengths 330
    lengths 330
    lengths 330
    lengths 330
    lengths 330
    lengths 330
    lengths 330
    lengths 330
    lengths 330
    lengths 330
    lengths 330
    lengths 330
    lengths 330
    lengths 330
    lengths 330
    longCentroidID 330
    longCentroidID "0_1_48"
    paralog 0
    mergedDNA 0
    genomeIDs "0;1;2;3;4;5;6;7;8;9;10;11;12;13;14;15;16;17;18;19;20;21;22;23;24;25;26;27;28;29;30;31;32;33;34;35;36;37;38;39;40;41;42;43;44;45;46"
    geneIDs "31_2_177;22_4_231;36_2_177;12_7_81;5_7_11;33_2_30;35_4_96;39_2_232;44_2_177;37_4_58;4_2_59;11_8_59;23_1_193;26_25_29;28_1_197;9_2_102;8_3_75;41_2_232;43_2_174;16_6_67;6_3_131;46_9_14;13_8_60;34_2_177;42_3_224;14_3_131;40_2_110;20_2_293;30_2_174;25_10_59;29_7_48;45_2_177;1_3_59;18_3_101;32_2_177;0_1_48;10_10_42;7_10_81;3_13_15;15_5_59;38_3_224;2_2_59;27_1_178;19_14_49;24_1_404;17_5_40;21_0_240"
    degrees 2
    name "group_3555"
  ]
  node [
    id 288
    label "4388"
    size 47
    centroid "0_1_49"
    maxLenId 0
    members 0
    members 1
    members 2
    members 3
    members 4
    members 5
    members 6
    members 7
    members 8
    members 9
    members 10
    members 11
    members 12
    members 13
    members 14
    members 15
    members 16
    members 17
    members 18
    members 19
    members 20
    members 21
    members 22
    members 23
    members 24
    members 25
    members 26
    members 27
    members 28
    members 29
    members 30
    members 31
    members 32
    members 33
    members 34
    members 35
    members 36
    members 37
    members 38
    members 39
    members 40
    members 41
    members 42
    members 43
    members 44
    members 45
    members 46
    seqIDs "34_2_178"
    seqIDs "38_3_223"
    seqIDs "10_10_43"
    seqIDs "35_4_97"
    seqIDs "14_3_132"
    seqIDs "5_7_10"
    seqIDs "11_8_60"
    seqIDs "46_9_13"
    seqIDs "17_5_41"
    seqIDs "0_1_49"
    seqIDs "19_14_50"
    seqIDs "24_1_405"
    seqIDs "29_7_49"
    seqIDs "40_2_111"
    seqIDs "3_13_14"
    seqIDs "7_10_80"
    seqIDs "31_2_178"
    seqIDs "16_6_68"
    seqIDs "45_2_178"
    seqIDs "4_2_58"
    seqIDs "25_10_60"
    seqIDs "18_3_102"
    seqIDs "9_2_101"
    seqIDs "26_25_30"
    seqIDs "2_2_58"
    seqIDs "13_8_59"
    seqIDs "30_2_175"
    seqIDs "22_4_230"
    seqIDs "27_1_177"
    seqIDs "1_3_58"
    seqIDs "42_3_223"
    seqIDs "37_4_57"
    seqIDs "36_2_178"
    seqIDs "12_7_82"
    seqIDs "44_2_178"
    seqIDs "21_0_239"
    seqIDs "41_2_231"
    seqIDs "20_2_294"
    seqIDs "32_2_178"
    seqIDs "15_5_58"
    seqIDs "8_3_76"
    seqIDs "23_1_194"
    seqIDs "33_2_31"
    seqIDs "39_2_231"
    seqIDs "6_3_132"
    seqIDs "43_2_173"
    seqIDs "28_1_196"
    hasEnd 0
    protein "MSAAGSPNPEYVVARVRARRGSLYGDEEYRKLTRMGPAEIARFMEESSYGEEINALGSRHGGVDLIEYALNRNLAEQFDAILDWSEGSLYDLIARYLRKFDAWNVKTVIRGVYTDAEQSAVEVDLIRAGEFDDRRIRRLLEADSIDGVIEVLEDTIYGEPLREAYAEFEETDVLVPLENAVDRAFYERLLSGLGGDEPTRQYESFLVAEVDFRNATNALRLARSGADIDPAAYFIEGGDLFTRSSLARLAQNLDELVEYIGDSQYGEELGPALRELEEADSLIAFEHAIDGALLAYGDRLGTIHPVSVTPVISYILAKERETENIRAIARGKEAGLSADEIESELVIT"
    dna "ATGAGCGCCGCCGGCAGCCCGAACCCCGAGTACGTCGTCGCGCGGGTTCGTGCCCGCCGCGGCAGCCTCTACGGGGACGAGGAGTACCGCAAGCTCACCCGGATGGGCCCGGCCGAGATCGCCCGGTTCATGGAGGAGTCGAGCTACGGCGAGGAGATCAACGCGCTCGGTAGCCGCCACGGCGGCGTGGACCTGATCGAGTACGCGCTGAACCGGAACCTCGCCGAGCAGTTCGACGCCATCCTCGACTGGAGCGAGGGGTCGCTGTACGACCTGATCGCCCGGTACCTCCGGAAGTTCGACGCCTGGAACGTGAAGACGGTCATCCGCGGCGTCTACACCGACGCGGAGCAGTCGGCCGTCGAGGTCGACCTGATCCGCGCCGGCGAGTTCGACGACCGCCGGATCCGTCGCCTGCTTGAGGCGGACTCGATCGACGGCGTGATCGAGGTCCTCGAAGACACGATCTACGGGGAGCCGCTGCGGGAGGCGTACGCCGAGTTCGAGGAGACGGACGTGCTGGTGCCCTTAGAGAACGCGGTCGACCGCGCGTTCTACGAGCGGCTCCTCTCCGGGCTCGGCGGCGACGAGCCGACCCGGCAGTACGAGTCGTTCCTGGTGGCGGAGGTCGACTTCCGGAACGCGACGAACGCGCTCCGGCTCGCCCGCTCGGGCGCCGACATCGACCCCGCCGCGTACTTCATCGAGGGGGGCGACCTGTTCACCCGCTCGTCGCTCGCGCGGCTGGCGCAGAACCTCGACGAACTGGTCGAGTACATCGGCGACAGCCAGTACGGCGAGGAGCTCGGGCCCGCGCTGCGCGAGCTCGAGGAGGCGGACAGCCTCATCGCGTTCGAACACGCGATCGACGGCGCGCTGCTGGCGTACGGCGACCGGCTCGGCACGATCCACCCGGTGTCGGTCACCCCGGTCATCTCGTACATCCTCGCGAAGGAGCGCGAGACGGAGAACATCCGGGCGATCGCCCGCGGCAAGGAGGCCGGCCTCTCGGCCGACGAGATCGAATCGGAGCTGGTGATAACATGA"
    annotation "atpC"
    description "V-type ATP synthase subunit C"
    lengths 1047
    lengths 1047
    lengths 1047
    lengths 1047
    lengths 1047
    lengths 1047
    lengths 1047
    lengths 1047
    lengths 1047
    lengths 1047
    lengths 1047
    lengths 1047
    lengths 1047
    lengths 1047
    lengths 1047
    lengths 1047
    lengths 1047
    lengths 1047
    lengths 1047
    lengths 1047
    lengths 1047
    lengths 1047
    lengths 1047
    lengths 1047
    lengths 1047
    lengths 1047
    lengths 1047
    lengths 1047
    lengths 1047
    lengths 1047
    lengths 1047
    lengths 1047
    lengths 1047
    lengths 1047
    lengths 1047
    lengths 1047
    lengths 1047
    lengths 1047
    lengths 1047
    lengths 1047
    lengths 1047
    lengths 1047
    lengths 1047
    lengths 1047
    lengths 1047
    lengths 1047
    lengths 1047
    longCentroidID 1047
    longCentroidID "0_1_49"
    paralog 0
    mergedDNA 0
    genomeIDs "0;1;2;3;4;5;6;7;8;9;10;11;12;13;14;15;16;17;18;19;20;21;22;23;24;25;26;27;28;29;30;31;32;33;34;35;36;37;38;39;40;41;42;43;44;45;46"
    geneIDs "34_2_178;38_3_223;10_10_43;35_4_97;14_3_132;5_7_10;11_8_60;46_9_13;17_5_41;0_1_49;19_14_50;24_1_405;29_7_49;40_2_111;3_13_14;7_10_80;31_2_178;16_6_68;45_2_178;4_2_58;25_10_60;18_3_102;9_2_101;26_25_30;2_2_58;13_8_59;30_2_175;22_4_230;27_1_177;1_3_58;42_3_223;37_4_57;36_2_178;12_7_82;44_2_178;21_0_239;41_2_231;20_2_294;32_2_178;15_5_58;8_3_76;23_1_194;33_2_31;39_2_231;6_3_132;43_2_173;28_1_196"
    degrees 2
    name "atpC"
  ]
  node [
    id 289
    label "8898"
    size 47
    centroid "0_1_50"
    maxLenId 0
    members 0
    members 1
    members 2
    members 3
    members 4
    members 5
    members 6
    members 7
    members 8
    members 9
    members 10
    members 11
    members 12
    members 13
    members 14
    members 15
    members 16
    members 17
    members 18
    members 19
    members 20
    members 21
    members 22
    members 23
    members 24
    members 25
    members 26
    members 27
    members 28
    members 29
    members 30
    members 31
    members 32
    members 33
    members 34
    members 35
    members 36
    members 37
    members 38
    members 39
    members 40
    members 41
    members 42
    members 43
    members 44
    members 45
    members 46
    seqIDs "15_5_57"
    seqIDs "21_0_238"
    seqIDs "35_4_98"
    seqIDs "4_2_57"
    seqIDs "37_4_56"
    seqIDs "33_2_32"
    seqIDs "39_2_230"
    seqIDs "17_5_42"
    seqIDs "26_25_31"
    seqIDs "27_1_176"
    seqIDs "32_2_179"
    seqIDs "29_7_50"
    seqIDs "44_2_179"
    seqIDs "16_6_69"
    seqIDs "25_10_61"
    seqIDs "8_3_77"
    seqIDs "6_3_133"
    seqIDs "5_7_9"
    seqIDs "24_1_406"
    seqIDs "1_3_57"
    seqIDs "14_3_133"
    seqIDs "43_2_172"
    seqIDs "12_7_83"
    seqIDs "41_2_230"
    seqIDs "2_2_57"
    seqIDs "18_3_103"
    seqIDs "19_14_51"
    seqIDs "7_10_79"
    seqIDs "11_8_61"
    seqIDs "34_2_179"
    seqIDs "23_1_195"
    seqIDs "20_2_295"
    seqIDs "9_2_100"
    seqIDs "45_2_179"
    seqIDs "22_4_229"
    seqIDs "13_8_58"
    seqIDs "3_13_13"
    seqIDs "42_3_222"
    seqIDs "31_2_179"
    seqIDs "36_2_179"
    seqIDs "10_10_44"
    seqIDs "38_3_222"
    seqIDs "46_9_12"
    seqIDs "40_2_112"
    seqIDs "30_2_176"
    seqIDs "28_1_195"
    seqIDs "0_1_50"
    hasEnd 0
    protein "MSLETVVEDVEDEARARAEEIREQAEAEADEIVAEAEADAERIREERLAEVEDQIDQEREQTLSSAKLEAKQERLGARRDVLEDVHDDVEAAIAALDGDDRRELTEALLDASLAEFDDDEAVAVYTRAEDVDLLEDLVADRNAEVDGEVDCLGGVVAESDTSRVRVNNTFDSVLEAVWDDELKNISERLFDQ"
    dna "ATGAGTTTGGAAACCGTCGTTGAGGACGTCGAAGATGAGGCCCGCGCGCGTGCGGAGGAGATCCGCGAACAGGCCGAGGCGGAGGCCGACGAGATCGTCGCCGAGGCGGAGGCCGACGCGGAGCGCATCCGCGAGGAGCGGCTCGCCGAGGTCGAAGACCAGATCGACCAGGAGCGCGAACAGACGCTCTCCTCGGCGAAGCTCGAGGCCAAACAGGAGCGGCTCGGCGCTCGACGTGACGTCTTGGAGGACGTCCACGACGACGTCGAAGCGGCCATCGCCGCCCTCGACGGCGACGATCGCCGCGAGCTCACCGAGGCCTTACTCGACGCGAGCCTCGCGGAGTTCGACGACGACGAGGCCGTCGCCGTCTACACCCGCGCCGAGGACGTCGACCTGCTCGAAGACCTCGTCGCGGACCGCAACGCCGAGGTCGACGGCGAGGTCGACTGCCTCGGCGGCGTCGTCGCGGAGAGCGACACCTCCCGCGTTCGCGTGAACAACACGTTCGACTCGGTCCTGGAGGCAGTCTGGGACGACGAGTTGAAGAACATCTCGGAGCGGCTGTTCGACCAATGA"
    annotation ""
    description "hypothetical protein"
    lengths 579
    lengths 579
    lengths 579
    lengths 579
    lengths 579
    lengths 579
    lengths 579
    lengths 579
    lengths 579
    lengths 579
    lengths 579
    lengths 579
    lengths 579
    lengths 579
    lengths 579
    lengths 579
    lengths 579
    lengths 579
    lengths 579
    lengths 579
    lengths 579
    lengths 579
    lengths 579
    lengths 579
    lengths 579
    lengths 579
    lengths 579
    lengths 579
    lengths 579
    lengths 579
    lengths 579
    lengths 579
    lengths 579
    lengths 579
    lengths 579
    lengths 579
    lengths 579
    lengths 579
    lengths 579
    lengths 579
    lengths 579
    lengths 579
    lengths 579
    lengths 579
    lengths 579
    lengths 579
    lengths 579
    longCentroidID 579
    longCentroidID "0_1_50"
    paralog 0
    mergedDNA 0
    genomeIDs "0;1;2;3;4;5;6;7;8;9;10;11;12;13;14;15;16;17;18;19;20;21;22;23;24;25;26;27;28;29;30;31;32;33;34;35;36;37;38;39;40;41;42;43;44;45;46"
    geneIDs "15_5_57;21_0_238;35_4_98;4_2_57;37_4_56;33_2_32;39_2_230;17_5_42;26_25_31;27_1_176;32_2_179;29_7_50;44_2_179;16_6_69;25_10_61;8_3_77;6_3_133;5_7_9;24_1_406;1_3_57;14_3_133;43_2_172;12_7_83;41_2_230;2_2_57;18_3_103;19_14_51;7_10_79;11_8_61;34_2_179;23_1_195;20_2_295;9_2_100;45_2_179;22_4_229;13_8_58;3_13_13;42_3_222;31_2_179;36_2_179;10_10_44;38_3_222;46_9_12;40_2_112;30_2_176;28_1_195;0_1_50"
    degrees 2
    name "group_2623"
  ]
  node [
    id 290
    label "12028"
    size 47
    centroid "0_1_53"
    maxLenId 0
    members 0
    members 1
    members 2
    members 3
    members 4
    members 5
    members 6
    members 7
    members 8
    members 9
    members 10
    members 11
    members 12
    members 13
    members 14
    members 15
    members 16
    members 17
    members 18
    members 19
    members 20
    members 21
    members 22
    members 23
    members 24
    members 25
    members 26
    members 27
    members 28
    members 29
    members 30
    members 31
    members 32
    members 33
    members 34
    members 35
    members 36
    members 37
    members 38
    members 39
    members 40
    members 41
    members 42
    members 43
    members 44
    members 45
    members 46
    seqIDs "4_2_54"
    seqIDs "29_7_53"
    seqIDs "43_2_169"
    seqIDs "14_3_136"
    seqIDs "8_3_80"
    seqIDs "15_5_54"
    seqIDs "0_1_53"
    seqIDs "38_3_219"
    seqIDs "26_25_34"
    seqIDs "28_1_192"
    seqIDs "9_2_97"
    seqIDs "32_2_182"
    seqIDs "21_0_235"
    seqIDs "40_2_115"
    seqIDs "35_4_101"
    seqIDs "7_10_76"
    seqIDs "24_1_409"
    seqIDs "46_9_9"
    seqIDs "2_2_54"
    seqIDs "12_7_86"
    seqIDs "31_2_182"
    seqIDs "16_6_75"
    seqIDs "19_14_54"
    seqIDs "27_1_173"
    seqIDs "30_2_179"
    seqIDs "39_2_227"
    seqIDs "6_3_136"
    seqIDs "20_2_298"
    seqIDs "37_4_53"
    seqIDs "33_2_35"
    seqIDs "11_8_64"
    seqIDs "13_8_55"
    seqIDs "45_2_182"
    seqIDs "41_2_227"
    seqIDs "22_4_226"
    seqIDs "17_5_45"
    seqIDs "36_2_182"
    seqIDs "5_7_6"
    seqIDs "10_10_47"
    seqIDs "44_2_182"
    seqIDs "23_1_198"
    seqIDs "18_3_106"
    seqIDs "42_3_219"
    seqIDs "34_2_182"
    seqIDs "25_10_64"
    seqIDs "1_3_54"
    seqIDs "3_13_10"
    hasEnd 0
    protein "MARPEVLESIKQAEREADEIVAEAESDAEERLAEARERADEIRAEAEEEAESEAQERLDTARAEIEERREEILESGRADRDELEREARDRVESAVDYAVERFEAAVHEQAEEAVDAQA"
    dna "ATGGCGAGACCAGAGGTGCTCGAATCCATCAAGCAGGCCGAACGGGAGGCGGACGAGATCGTCGCGGAAGCGGAGTCCGACGCCGAAGAGCGCCTCGCCGAGGCTCGAGAGCGCGCGGACGAGATCCGCGCCGAGGCCGAGGAGGAGGCGGAGTCCGAGGCCCAAGAGCGGCTCGACACGGCCCGAGCGGAGATCGAGGAGCGGCGCGAGGAGATCCTCGAGTCGGGGCGTGCCGACCGCGACGAGCTCGAACGCGAGGCCCGCGACCGCGTGGAATCGGCCGTCGACTACGCCGTCGAGCGGTTCGAGGCGGCGGTTCACGAGCAGGCCGAGGAGGCGGTGGATGCTCAGGCCTGA"
    annotation ""
    description "hypothetical protein"
    lengths 357
    lengths 357
    lengths 357
    lengths 357
    lengths 357
    lengths 357
    lengths 357
    lengths 357
    lengths 357
    lengths 357
    lengths 357
    lengths 357
    lengths 357
    lengths 357
    lengths 357
    lengths 357
    lengths 357
    lengths 357
    lengths 357
    lengths 357
    lengths 357
    lengths 357
    lengths 357
    lengths 357
    lengths 357
    lengths 357
    lengths 357
    lengths 357
    lengths 357
    lengths 357
    lengths 357
    lengths 357
    lengths 357
    lengths 357
    lengths 357
    lengths 357
    lengths 357
    lengths 357
    lengths 357
    lengths 357
    lengths 357
    lengths 357
    lengths 357
    lengths 357
    lengths 357
    lengths 357
    lengths 357
    longCentroidID 357
    longCentroidID "0_1_53"
    paralog 0
    mergedDNA 0
    genomeIDs "0;1;2;3;4;5;6;7;8;9;10;11;12;13;14;15;16;17;18;19;20;21;22;23;24;25;26;27;28;29;30;31;32;33;34;35;36;37;38;39;40;41;42;43;44;45;46"
    geneIDs "4_2_54;29_7_53;43_2_169;14_3_136;8_3_80;15_5_54;0_1_53;38_3_219;26_25_34;28_1_192;9_2_97;32_2_182;21_0_235;40_2_115;35_4_101;7_10_76;24_1_409;46_9_9;2_2_54;12_7_86;31_2_182;16_6_75;19_14_54;27_1_173;30_2_179;39_2_227;6_3_136;20_2_298;37_4_53;33_2_35;11_8_64;13_8_55;45_2_182;41_2_227;22_4_226;17_5_45;36_2_182;5_7_6;10_10_47;44_2_182;23_1_198;18_3_106;42_3_219;34_2_182;25_10_64;1_3_54;3_13_10"
    degrees 2
    name "group_3443"
  ]
  node [
    id 291
    label "2304"
    size 47
    centroid "0_1_56"
    maxLenId 0
    members 0
    members 1
    members 2
    members 3
    members 4
    members 5
    members 6
    members 7
    members 8
    members 9
    members 10
    members 11
    members 12
    members 13
    members 14
    members 15
    members 16
    members 17
    members 18
    members 19
    members 20
    members 21
    members 22
    members 23
    members 24
    members 25
    members 26
    members 27
    members 28
    members 29
    members 30
    members 31
    members 32
    members 33
    members 34
    members 35
    members 36
    members 37
    members 38
    members 39
    members 40
    members 41
    members 42
    members 43
    members 44
    members 45
    members 46
    seqIDs "32_2_185"
    seqIDs "3_13_7"
    seqIDs "21_0_232"
    seqIDs "34_2_185"
    seqIDs "36_2_185"
    seqIDs "30_2_182"
    seqIDs "22_4_223"
    seqIDs "37_4_50"
    seqIDs "5_7_3"
    seqIDs "38_3_216"
    seqIDs "1_3_51"
    seqIDs "8_3_83"
    seqIDs "14_3_139"
    seqIDs "16_6_78"
    seqIDs "42_3_216"
    seqIDs "7_10_73"
    seqIDs "6_3_139"
    seqIDs "18_3_109"
    seqIDs "24_1_412"
    seqIDs "29_7_56"
    seqIDs "28_1_189"
    seqIDs "19_14_57"
    seqIDs "35_4_104"
    seqIDs "41_2_224"
    seqIDs "25_10_67"
    seqIDs "12_7_89"
    seqIDs "17_5_48"
    seqIDs "0_1_56"
    seqIDs "4_2_51"
    seqIDs "45_2_185"
    seqIDs "46_9_6"
    seqIDs "9_2_94"
    seqIDs "40_2_118"
    seqIDs "10_10_50"
    seqIDs "43_2_166"
    seqIDs "11_8_67"
    seqIDs "27_1_170"
    seqIDs "23_1_201"
    seqIDs "26_25_38"
    seqIDs "15_5_51"
    seqIDs "33_2_38"
    seqIDs "44_2_185"
    seqIDs "39_2_224"
    seqIDs "2_2_51"
    seqIDs "20_2_301"
    seqIDs "31_2_185"
    seqIDs "13_8_52"
    hasEnd 0
    protein "MPIVAVDDTDSRERGMCTTYVATQIAERLADAGARVRRRLLVRLNPAVKHKTRGNAAVALHVTGTDAESAASVAAEAVEAFAAAADPRTSPGVVVADLDVAGDPFDPTGTPIPDAVAAFARRALRERLSVAEAVGLADEHGFRHVAVGSAGGAGESDAVAGRGRIGALAAVGAPAAFDDWTFERITYRELDRCGTPREVDAESVFAAADEGYPAVWDTVDRGTGKTVCVPNAPGPILYGIRGDDAAACRAVAAAVDGEPTERAATFLTNQGTDAHLAPSRIGDLRDGAGYRVAGAVASAPETKRGGHVHVDVASDAAGVESDGETDADRLRAVAFAPTGRFRDRVRALRPGDRVTLCGEHEVRDNADEPASTLKLEKFAVRDLVRTAPAVPTCPDCGRSMSSAGSDQGYRCRDCGTEAPGKVAEPIERDLEAGWYEVPPSARRHVAKPLVRGGFDAPTHPER"
    dna "ATGCCGATCGTCGCCGTCGACGACACCGACTCCCGCGAGCGCGGGATGTGTACGACCTACGTGGCGACGCAGATCGCGGAGCGCCTCGCTGACGCCGGGGCTCGGGTCCGGCGCCGGCTGCTCGTCCGCCTCAATCCGGCCGTGAAACACAAGACACGCGGGAACGCCGCGGTCGCGCTCCACGTCACCGGGACGGACGCGGAGTCGGCCGCGTCGGTCGCGGCGGAGGCGGTCGAAGCGTTCGCCGCGGCCGCGGACCCGCGTACCTCGCCCGGCGTAGTGGTCGCGGACCTCGACGTCGCCGGCGACCCCTTCGATCCGACCGGAACGCCGATCCCCGACGCGGTGGCCGCGTTCGCGCGGCGCGCGCTCCGCGAGCGGCTCTCGGTCGCCGAGGCCGTCGGGCTGGCCGACGAACACGGGTTCCGACACGTCGCGGTCGGGTCGGCGGGCGGCGCGGGCGAATCGGACGCGGTCGCTGGCCGGGGGCGGATCGGCGCGCTCGCCGCGGTCGGCGCGCCGGCCGCGTTCGACGACTGGACGTTCGAGCGCATCACCTACCGCGAACTCGACCGCTGCGGGACGCCCCGCGAGGTCGACGCCGAGAGCGTCTTCGCCGCCGCCGACGAGGGGTATCCGGCGGTGTGGGACACGGTCGACCGCGGCACGGGGAAGACCGTCTGCGTGCCGAACGCGCCCGGCCCGATCCTCTACGGGATCCGGGGGGACGACGCGGCCGCGTGTCGAGCGGTGGCGGCCGCCGTCGACGGCGAGCCGACCGAGCGGGCCGCGACGTTCCTGACGAACCAGGGCACCGACGCCCACCTCGCACCCAGCCGGATCGGCGACCTCCGCGACGGCGCGGGCTATCGGGTCGCCGGCGCGGTGGCGAGCGCGCCGGAGACGAAGCGGGGTGGCCACGTCCACGTCGACGTCGCGAGCGACGCCGCCGGAGTGGAGTCGGACGGTGAGACCGACGCCGACCGCCTCCGCGCCGTCGCGTTCGCCCCGACGGGCCGGTTCCGCGACCGCGTCCGGGCGCTCCGCCCCGGCGACCGGGTCACGCTCTGCGGCGAGCACGAGGTCCGGGACAACGCGGACGAGCCGGCGAGCACCCTGAAGCTGGAGAAGTTCGCCGTCCGCGACCTCGTCCGGACCGCGCCCGCGGTGCCGACCTGCCCGGACTGCGGTCGCTCGATGTCGTCGGCCGGGAGCGATCAGGGGTACCGGTGCCGCGACTGCGGGACTGAGGCGCCGGGGAAGGTCGCGGAGCCGATCGAGCGCGACCTCGAGGCCGGCTGGTACGAGGTCCCGCCGAGCGCGCGCCGACACGTCGCGAAGCCACTCGTCCGGGGCGGGTTCGACGCGCCGACCCACCCGGAGCGATAA"
    annotation ""
    description "hypothetical protein"
    lengths 1389
    lengths 1389
    lengths 1389
    lengths 1389
    lengths 1389
    lengths 1389
    lengths 1389
    lengths 1389
    lengths 1389
    lengths 1389
    lengths 1389
    lengths 1389
    lengths 1389
    lengths 1389
    lengths 1389
    lengths 1389
    lengths 1389
    lengths 1389
    lengths 1389
    lengths 1389
    lengths 1389
    lengths 1389
    lengths 1389
    lengths 1389
    lengths 1389
    lengths 1389
    lengths 1389
    lengths 1389
    lengths 1389
    lengths 1389
    lengths 1389
    lengths 1389
    lengths 1389
    lengths 1389
    lengths 1389
    lengths 1389
    lengths 1389
    lengths 1389
    lengths 1389
    lengths 1389
    lengths 1389
    lengths 1389
    lengths 1389
    lengths 1389
    lengths 1389
    lengths 1389
    lengths 1389
    longCentroidID 1389
    longCentroidID "0_1_56"
    paralog 0
    mergedDNA 0
    genomeIDs "0;1;2;3;4;5;6;7;8;9;10;11;12;13;14;15;16;17;18;19;20;21;22;23;24;25;26;27;28;29;30;31;32;33;34;35;36;37;38;39;40;41;42;43;44;45;46"
    geneIDs "32_2_185;3_13_7;21_0_232;34_2_185;36_2_185;30_2_182;22_4_223;37_4_50;5_7_3;38_3_216;1_3_51;8_3_83;14_3_139;16_6_78;42_3_216;7_10_73;6_3_139;18_3_109;24_1_412;29_7_56;28_1_189;19_14_57;35_4_104;41_2_224;25_10_67;12_7_89;17_5_48;0_1_56;4_2_51;45_2_185;46_9_6;9_2_94;40_2_118;10_10_50;43_2_166;11_8_67;27_1_170;23_1_201;26_25_38;15_5_51;33_2_38;44_2_185;39_2_224;2_2_51;20_2_301;31_2_185;13_8_52"
    degrees 2
    name "group_689"
  ]
  node [
    id 292
    label "12083"
    size 47
    centroid "0_1_57"
    maxLenId 0
    members 0
    members 1
    members 2
    members 3
    members 4
    members 5
    members 6
    members 7
    members 8
    members 9
    members 10
    members 11
    members 12
    members 13
    members 14
    members 15
    members 16
    members 17
    members 18
    members 19
    members 20
    members 21
    members 22
    members 23
    members 24
    members 25
    members 26
    members 27
    members 28
    members 29
    members 30
    members 31
    members 32
    members 33
    members 34
    members 35
    members 36
    members 37
    members 38
    members 39
    members 40
    members 41
    members 42
    members 43
    members 44
    members 45
    members 46
    seqIDs "37_4_49"
    seqIDs "11_8_68"
    seqIDs "17_5_49"
    seqIDs "41_2_223"
    seqIDs "25_10_68"
    seqIDs "46_9_5"
    seqIDs "30_2_183"
    seqIDs "15_5_50"
    seqIDs "18_3_110"
    seqIDs "23_1_202"
    seqIDs "13_8_51"
    seqIDs "4_2_50"
    seqIDs "39_2_223"
    seqIDs "31_2_186"
    seqIDs "33_2_39"
    seqIDs "32_2_186"
    seqIDs "19_14_58"
    seqIDs "22_4_222"
    seqIDs "28_1_188"
    seqIDs "20_2_302"
    seqIDs "35_4_105"
    seqIDs "0_1_57"
    seqIDs "2_2_50"
    seqIDs "1_3_50"
    seqIDs "16_6_79"
    seqIDs "8_3_84"
    seqIDs "10_10_51"
    seqIDs "21_0_231"
    seqIDs "24_1_413"
    seqIDs "14_3_140"
    seqIDs "43_2_165"
    seqIDs "29_7_57"
    seqIDs "12_7_90"
    seqIDs "40_2_119"
    seqIDs "5_7_2"
    seqIDs "7_10_72"
    seqIDs "42_3_215"
    seqIDs "9_2_93"
    seqIDs "6_3_140"
    seqIDs "27_1_169"
    seqIDs "44_2_186"
    seqIDs "3_13_6"
    seqIDs "36_2_186"
    seqIDs "34_2_186"
    seqIDs "38_3_215"
    seqIDs "26_25_39"
    seqIDs "45_2_186"
    hasEnd 0
    protein "VTGIVFHATERREAVVEFYRERLGATVRVEQPDCTILAFGGFLFGFCERDEVDNCGILTFVYPDRDAVDAASERLGDAVVTPPRENETYDIYQCFAEDPEGRTVECQVFLDEEVDIE"
    dna "GTGACCGGAATCGTCTTCCACGCGACGGAGCGGCGCGAGGCGGTCGTCGAGTTCTACCGCGAGCGACTGGGCGCGACGGTGCGGGTCGAACAGCCCGACTGTACGATCCTGGCGTTCGGCGGCTTCCTGTTCGGGTTCTGCGAGCGCGACGAGGTCGACAACTGCGGCATCCTCACGTTCGTCTACCCAGACCGTGACGCGGTCGACGCCGCGAGCGAGCGGCTCGGCGACGCGGTCGTGACGCCGCCGCGTGAGAACGAGACGTACGACATCTACCAGTGTTTCGCCGAGGACCCCGAGGGCCGGACCGTCGAGTGTCAGGTGTTTCTCGACGAGGAAGTCGACATCGAGTAA"
    annotation ""
    description "hypothetical protein"
    lengths 354
    lengths 354
    lengths 354
    lengths 354
    lengths 354
    lengths 354
    lengths 354
    lengths 354
    lengths 354
    lengths 354
    lengths 354
    lengths 354
    lengths 354
    lengths 354
    lengths 354
    lengths 354
    lengths 354
    lengths 354
    lengths 354
    lengths 354
    lengths 354
    lengths 354
    lengths 354
    lengths 354
    lengths 354
    lengths 354
    lengths 354
    lengths 354
    lengths 354
    lengths 354
    lengths 354
    lengths 354
    lengths 354
    lengths 354
    lengths 354
    lengths 354
    lengths 354
    lengths 354
    lengths 354
    lengths 354
    lengths 354
    lengths 354
    lengths 354
    lengths 354
    lengths 354
    lengths 354
    lengths 354
    longCentroidID 354
    longCentroidID "0_1_57"
    paralog 0
    mergedDNA 0
    genomeIDs "0;1;2;3;4;5;6;7;8;9;10;11;12;13;14;15;16;17;18;19;20;21;22;23;24;25;26;27;28;29;30;31;32;33;34;35;36;37;38;39;40;41;42;43;44;45;46"
    geneIDs "37_4_49;11_8_68;17_5_49;41_2_223;25_10_68;46_9_5;30_2_183;15_5_50;18_3_110;23_1_202;13_8_51;4_2_50;39_2_223;31_2_186;33_2_39;32_2_186;19_14_58;22_4_222;28_1_188;20_2_302;35_4_105;0_1_57;2_2_50;1_3_50;16_6_79;8_3_84;10_10_51;21_0_231;24_1_413;14_3_140;43_2_165;29_7_57;12_7_90;40_2_119;5_7_2;7_10_72;42_3_215;9_2_93;6_3_140;27_1_169;44_2_186;3_13_6;36_2_186;34_2_186;38_3_215;26_25_39;45_2_186"
    degrees 2
    name "group_3461"
  ]
  node [
    id 293
    label "15676"
    size 47
    centroid "0_1_59"
    maxLenId 0
    members 0
    members 1
    members 2
    members 3
    members 4
    members 5
    members 6
    members 7
    members 8
    members 9
    members 10
    members 11
    members 12
    members 13
    members 14
    members 15
    members 16
    members 17
    members 18
    members 19
    members 20
    members 21
    members 22
    members 23
    members 24
    members 25
    members 26
    members 27
    members 28
    members 29
    members 30
    members 31
    members 32
    members 33
    members 34
    members 35
    members 36
    members 37
    members 38
    members 39
    members 40
    members 41
    members 42
    members 43
    members 44
    members 45
    members 46
    seqIDs "10_10_53"
    seqIDs "41_2_221"
    seqIDs "18_3_112"
    seqIDs "43_2_163"
    seqIDs "25_10_70"
    seqIDs "30_2_185"
    seqIDs "44_2_188"
    seqIDs "38_3_213"
    seqIDs "20_2_304"
    seqIDs "0_1_59"
    seqIDs "4_2_48"
    seqIDs "5_7_0"
    seqIDs "27_1_167"
    seqIDs "6_3_142"
    seqIDs "24_1_415"
    seqIDs "28_1_186"
    seqIDs "45_2_188"
    seqIDs "8_3_86"
    seqIDs "34_2_188"
    seqIDs "35_4_107"
    seqIDs "33_2_41"
    seqIDs "31_2_188"
    seqIDs "37_4_47"
    seqIDs "17_5_51"
    seqIDs "13_8_49"
    seqIDs "11_8_70"
    seqIDs "29_7_59"
    seqIDs "1_3_48"
    seqIDs "42_3_213"
    seqIDs "7_10_70"
    seqIDs "23_1_204"
    seqIDs "15_5_48"
    seqIDs "14_3_142"
    seqIDs "26_25_41"
    seqIDs "40_2_121"
    seqIDs "21_0_229"
    seqIDs "46_9_3"
    seqIDs "3_13_4"
    seqIDs "9_2_91"
    seqIDs "22_4_220"
    seqIDs "36_2_188"
    seqIDs "39_2_221"
    seqIDs "32_2_188"
    seqIDs "19_14_60"
    seqIDs "16_6_81"
    seqIDs "2_2_48"
    seqIDs "12_7_92"
    hasEnd 1
    protein "MSTENAATFDCPECDVSAPSTSVPYDSLGYVVCPVCGYAATPERSSSADRSPSAGD"
    dna "ATGTCGACCGAGAACGCGGCGACGTTCGACTGCCCCGAGTGCGACGTGAGCGCGCCCTCGACGTCGGTCCCGTACGACTCGCTCGGCTACGTCGTCTGCCCGGTGTGCGGCTACGCGGCCACGCCGGAGCGGTCGTCGAGCGCGGACCGCTCGCCGAGCGCGGGCGACTGA"
    annotation ""
    description "hypothetical protein"
    lengths 171
    lengths 171
    lengths 171
    lengths 171
    lengths 171
    lengths 171
    lengths 171
    lengths 171
    lengths 171
    lengths 171
    lengths 171
    lengths 171
    lengths 171
    lengths 171
    lengths 171
    lengths 171
    lengths 171
    lengths 171
    lengths 171
    lengths 171
    lengths 171
    lengths 171
    lengths 171
    lengths 171
    lengths 171
    lengths 171
    lengths 171
    lengths 171
    lengths 171
    lengths 171
    lengths 171
    lengths 171
    lengths 171
    lengths 171
    lengths 171
    lengths 171
    lengths 171
    lengths 171
    lengths 171
    lengths 171
    lengths 171
    lengths 171
    lengths 171
    lengths 171
    lengths 171
    lengths 171
    lengths 171
    longCentroidID 171
    longCentroidID "0_1_59"
    paralog 0
    mergedDNA 0
    genomeIDs "0;1;2;3;4;5;6;7;8;9;10;11;12;13;14;15;16;17;18;19;20;21;22;23;24;25;26;27;28;29;30;31;32;33;34;35;36;37;38;39;40;41;42;43;44;45;46"
    geneIDs "10_10_53;41_2_221;18_3_112;43_2_163;25_10_70;30_2_185;44_2_188;38_3_213;20_2_304;0_1_59;4_2_48;5_7_0;27_1_167;6_3_142;24_1_415;28_1_186;45_2_188;8_3_86;34_2_188;35_4_107;33_2_41;31_2_188;37_4_47;17_5_51;13_8_49;11_8_70;29_7_59;1_3_48;42_3_213;7_10_70;23_1_204;15_5_48;14_3_142;26_25_41;40_2_121;21_0_229;46_9_3;3_13_4;9_2_91;22_4_220;36_2_188;39_2_221;32_2_188;19_14_60;16_6_81;2_2_48;12_7_92"
    degrees 2
    name "group_4369"
  ]
  node [
    id 294
    label "3577"
    size 47
    centroid "0_1_60"
    maxLenId 0
    members 0
    members 1
    members 2
    members 3
    members 4
    members 5
    members 6
    members 7
    members 8
    members 9
    members 10
    members 11
    members 12
    members 13
    members 14
    members 15
    members 16
    members 17
    members 18
    members 19
    members 20
    members 21
    members 22
    members 23
    members 24
    members 25
    members 26
    members 27
    members 28
    members 29
    members 30
    members 31
    members 32
    members 33
    members 34
    members 35
    members 36
    members 37
    members 38
    members 39
    members 40
    members 41
    members 42
    members 43
    members 44
    members 45
    members 46
    seqIDs "9_2_90"
    seqIDs "20_2_305"
    seqIDs "6_3_143"
    seqIDs "32_2_189"
    seqIDs "15_5_47"
    seqIDs "26_25_42"
    seqIDs "39_2_220"
    seqIDs "23_1_205"
    seqIDs "8_3_87"
    seqIDs "1_3_47"
    seqIDs "44_2_189"
    seqIDs "27_1_166"
    seqIDs "34_2_189"
    seqIDs "14_3_143"
    seqIDs "37_4_46"
    seqIDs "46_9_2"
    seqIDs "2_2_47"
    seqIDs "19_14_61"
    seqIDs "0_1_60"
    seqIDs "4_2_47"
    seqIDs "16_6_82"
    seqIDs "29_7_60"
    seqIDs "18_3_113"
    seqIDs "40_2_122"
    seqIDs "21_0_228"
    seqIDs "45_2_189"
    seqIDs "7_10_69"
    seqIDs "17_5_52"
    seqIDs "11_8_71"
    seqIDs "35_4_108"
    seqIDs "30_2_186"
    seqIDs "3_13_3"
    seqIDs "24_1_416"
    seqIDs "28_1_185"
    seqIDs "31_2_189"
    seqIDs "22_4_219"
    seqIDs "43_2_162"
    seqIDs "10_10_54"
    seqIDs "5_13_47"
    seqIDs "36_2_189"
    seqIDs "33_2_42"
    seqIDs "38_3_212"
    seqIDs "41_2_220"
    seqIDs "42_3_212"
    seqIDs "12_7_93"
    seqIDs "25_10_71"
    seqIDs "13_8_48"
    hasEnd 1
    protein "VTDDAHAGGAGAERSTRPHERRRGRTARRLDAVDAAGLVAFPSRNLEYLTGFAEEPGERHFFLVVPAAGAADPEPALLVPALYETQVREATTVSEVRTWADGEDPVAATRELLADRGLDGGRLLVDDTMWARFSQDLRAAAPDATWGLASEALADLRVRKDEAEVAALRKAAGVADAVVGDLRELGPDAVGMTEAALAEWIADRLAERGGRGVSFETVVAAGENGAKPHHGHGDREIGAGEPVVLDFGTRVDGYPSDQTRTLVFGEEPDEAYAEVHEVVREAQAAAVEAVVPGVPASAVDRAAREVIEAAGYGDAFVHRTGHGVGLDVHEEPYLVAGNDRQLEPGMVCSVEPGIYLDGRFGCRIEDLVVVTEDGCERLNRTDRGWE"
    dna "GTGACCGACGACGCACACGCGGGCGGGGCGGGAGCGGAGAGGTCGACCCGCCCGCACGAGCGACGACGCGGGCGGACCGCGCGCCGGTTGGACGCGGTCGACGCGGCCGGACTGGTCGCGTTCCCGAGCCGCAACCTCGAATACCTCACCGGCTTCGCCGAGGAGCCGGGCGAGCGACACTTCTTCCTCGTCGTGCCGGCGGCGGGCGCCGCCGACCCGGAGCCGGCGCTGCTCGTGCCGGCGCTGTACGAGACGCAGGTCCGCGAGGCGACGACCGTCAGTGAGGTCCGGACGTGGGCCGACGGCGAGGACCCGGTCGCGGCGACGCGCGAGCTGCTCGCGGACCGGGGGCTCGACGGCGGGCGGCTCCTCGTCGATGACACCATGTGGGCGCGGTTCTCGCAGGACCTCCGGGCGGCGGCCCCCGACGCGACGTGGGGGCTTGCGAGCGAGGCGCTCGCCGACCTCCGGGTCCGGAAGGACGAGGCCGAGGTGGCGGCGCTGCGGAAGGCCGCGGGGGTCGCGGACGCGGTCGTCGGCGACCTCCGGGAACTGGGCCCGGACGCGGTGGGCATGACGGAGGCCGCGCTCGCCGAGTGGATCGCGGACCGACTCGCCGAGCGCGGGGGCCGCGGCGTCAGCTTCGAGACGGTCGTCGCGGCGGGCGAGAACGGCGCGAAACCCCACCACGGCCACGGCGACCGGGAGATAGGCGCGGGCGAGCCGGTCGTCCTCGACTTCGGGACGCGCGTCGACGGCTACCCGTCCGACCAAACGCGGACCCTCGTCTTCGGCGAGGAGCCAGACGAGGCGTACGCCGAGGTCCACGAGGTCGTGCGCGAGGCGCAGGCGGCCGCGGTCGAGGCGGTCGTGCCCGGCGTCCCCGCGTCCGCCGTCGACCGCGCGGCGCGGGAGGTGATCGAGGCGGCCGGGTACGGCGACGCGTTCGTCCACCGGACGGGCCACGGTGTGGGCTTGGACGTCCACGAGGAGCCGTATCTCGTCGCCGGAAACGACCGCCAGTTGGAGCCGGGAATGGTGTGTTCCGTCGAGCCCGGGATCTATCTCGACGGACGGTTCGGCTGCCGGATCGAGGACCTCGTGGTCGTCACCGAGGACGGCTGCGAGCGGTTGAACCGGACCGACCGCGGCTGGGAGTGA"
    annotation "pepE_1"
    description "putative dipeptidase PepE"
    lengths 1161
    lengths 1161
    lengths 1161
    lengths 1161
    lengths 1161
    lengths 1161
    lengths 1161
    lengths 1161
    lengths 1161
    lengths 1161
    lengths 1161
    lengths 1161
    lengths 1161
    lengths 1161
    lengths 1161
    lengths 1161
    lengths 1161
    lengths 1161
    lengths 1161
    lengths 1161
    lengths 1161
    lengths 1161
    lengths 1161
    lengths 1161
    lengths 1161
    lengths 1161
    lengths 1161
    lengths 1161
    lengths 1161
    lengths 1161
    lengths 1161
    lengths 1161
    lengths 1161
    lengths 1161
    lengths 1161
    lengths 1161
    lengths 1161
    lengths 1161
    lengths 1161
    lengths 1161
    lengths 1161
    lengths 1161
    lengths 1161
    lengths 1161
    lengths 1161
    lengths 1161
    lengths 1161
    longCentroidID 1161
    longCentroidID "0_1_60"
    paralog 0
    mergedDNA 0
    genomeIDs "0;1;2;3;4;5;6;7;8;9;10;11;12;13;14;15;16;17;18;19;20;21;22;23;24;25;26;27;28;29;30;31;32;33;34;35;36;37;38;39;40;41;42;43;44;45;46"
    geneIDs "9_2_90;20_2_305;6_3_143;32_2_189;15_5_47;26_25_42;39_2_220;23_1_205;8_3_87;1_3_47;44_2_189;27_1_166;34_2_189;14_3_143;37_4_46;46_9_2;2_2_47;19_14_61;0_1_60;4_2_47;16_6_82;29_7_60;18_3_113;40_2_122;21_0_228;45_2_189;7_10_69;17_5_52;11_8_71;35_4_108;30_2_186;3_13_3;24_1_416;28_1_185;31_2_189;22_4_219;43_2_162;10_10_54;5_13_47;36_2_189;33_2_42;38_3_212;41_2_220;42_3_212;12_7_93;25_10_71;13_8_48"
    degrees 2
    name "pepE_1"
  ]
  node [
    id 295
    label "10000"
    size 27
    centroid "0_1_64"
    maxLenId 0
    members 0
    members 3
    members 7
    members 8
    members 9
    members 10
    members 11
    members 13
    members 17
    members 18
    members 29
    members 30
    members 31
    members 32
    members 33
    members 34
    members 35
    members 36
    members 37
    members 38
    members 39
    members 40
    members 41
    members 42
    members 43
    members 44
    members 45
    seqIDs "8_3_91"
    seqIDs "13_8_44"
    seqIDs "42_3_208"
    seqIDs "43_2_158"
    seqIDs "38_3_208"
    seqIDs "3_134_1"
    seqIDs "32_2_193"
    seqIDs "40_2_126"
    seqIDs "44_2_193"
    seqIDs "9_2_86"
    seqIDs "33_2_46"
    seqIDs "31_2_193"
    seqIDs "39_2_216"
    seqIDs "17_5_56"
    seqIDs "18_3_117"
    seqIDs "7_10_64"
    seqIDs "10_10_58"
    seqIDs "29_7_63"
    seqIDs "45_2_193"
    seqIDs "11_8_75"
    seqIDs "41_2_216"
    seqIDs "34_2_193"
    seqIDs "35_4_112"
    seqIDs "36_2_193"
    seqIDs "37_4_42"
    seqIDs "30_2_190"
    seqIDs "0_1_64"
    hasEnd 1
    protein "MTITESDLPGVGKKFEIELGGGEEMIVVIHNTGKREVFRRSDPDADSEKAFEFSDDLARTIGSIIEGAYFQPVEPETQETTLPGGILLEWYELPPGSPLVGETLESADIGNRTGLAVVAIQRDDEVIDSPDAGTTLGEGDTLIGVGTPENCAAFEEILTG"
    dna "ATGACGATCACCGAGTCCGACCTCCCGGGGGTCGGGAAGAAGTTCGAGATCGAGTTAGGCGGCGGCGAGGAGATGATCGTCGTCATCCACAACACCGGGAAACGCGAGGTGTTCCGGCGGAGCGACCCCGACGCCGACTCCGAGAAGGCGTTCGAGTTCTCCGACGACCTCGCGCGGACGATCGGCTCGATCATCGAGGGGGCGTACTTCCAGCCGGTCGAACCGGAGACGCAGGAGACGACCCTACCGGGCGGCATCCTCTTGGAGTGGTACGAGCTTCCCCCCGGATCGCCGCTCGTCGGCGAGACACTGGAGAGCGCCGACATCGGTAACCGGACCGGGCTCGCGGTCGTCGCGATCCAGCGCGACGACGAGGTGATCGACAGCCCGGACGCCGGGACCACCCTCGGGGAGGGCGACACCCTGATCGGGGTCGGCACGCCCGAGAACTGCGCGGCGTTCGAGGAGATCCTCACGGGATGA"
    annotation "khtT"
    description "K(+)/H(+) antiporter subunit KhtT"
    lengths 483
    lengths 483
    lengths 483
    lengths 483
    lengths 483
    lengths 483
    lengths 483
    lengths 483
    lengths 483
    lengths 483
    lengths 483
    lengths 483
    lengths 483
    lengths 483
    lengths 483
    lengths 483
    lengths 483
    lengths 483
    lengths 483
    lengths 483
    lengths 483
    lengths 483
    lengths 483
    lengths 483
    lengths 483
    lengths 483
    lengths 483
    longCentroidID 483
    longCentroidID "0_1_64"
    paralog 0
    mergedDNA 0
    genomeIDs "0;3;7;8;9;10;11;13;17;18;29;30;31;32;33;34;35;36;37;38;39;40;41;42;43;44;45"
    geneIDs "8_3_91;13_8_44;42_3_208;43_2_158;38_3_208;3_134_1;32_2_193;40_2_126;44_2_193;9_2_86;33_2_46;31_2_193;39_2_216;17_5_56;18_3_117;7_10_64;10_10_58;29_7_63;45_2_193;11_8_75;41_2_216;34_2_193;35_4_112;36_2_193;37_4_42;30_2_190;0_1_64"
    degrees 2
    name "khtT"
  ]
  node [
    id 296
    label "2707"
    size 47
    centroid "0_1_66"
    maxLenId 0
    members 0
    members 1
    members 2
    members 3
    members 4
    members 5
    members 6
    members 7
    members 8
    members 9
    members 10
    members 11
    members 12
    members 13
    members 14
    members 15
    members 16
    members 17
    members 18
    members 19
    members 20
    members 21
    members 22
    members 23
    members 24
    members 25
    members 26
    members 27
    members 28
    members 29
    members 30
    members 31
    members 32
    members 33
    members 34
    members 35
    members 36
    members 37
    members 38
    members 39
    members 40
    members 41
    members 42
    members 43
    members 44
    members 45
    members 46
    seqIDs "38_3_206"
    seqIDs "6_3_148"
    seqIDs "11_8_77"
    seqIDs "21_0_220"
    seqIDs "31_2_195"
    seqIDs "40_2_128"
    seqIDs "14_3_148"
    seqIDs "43_2_156"
    seqIDs "28_1_180"
    seqIDs "10_10_60"
    seqIDs "46_20_2"
    seqIDs "17_5_58"
    seqIDs "41_2_214"
    seqIDs "18_3_119"
    seqIDs "16_6_87"
    seqIDs "34_2_195"
    seqIDs "26_27_3"
    seqIDs "5_13_42"
    seqIDs "24_1_421"
    seqIDs "0_1_66"
    seqIDs "20_2_310"
    seqIDs "23_1_210"
    seqIDs "45_2_195"
    seqIDs "33_2_48"
    seqIDs "9_2_84"
    seqIDs "22_4_214"
    seqIDs "44_2_195"
    seqIDs "1_3_42"
    seqIDs "35_4_114"
    seqIDs "12_7_98"
    seqIDs "15_5_42"
    seqIDs "4_2_42"
    seqIDs "7_10_62"
    seqIDs "36_2_195"
    seqIDs "37_4_40"
    seqIDs "8_3_93"
    seqIDs "25_4_4"
    seqIDs "42_3_206"
    seqIDs "13_8_42"
    seqIDs "30_2_192"
    seqIDs "27_1_161"
    seqIDs "19_3_198"
    seqIDs "32_2_195"
    seqIDs "39_2_214"
    seqIDs "2_2_42"
    seqIDs "29_7_65"
    seqIDs "3_17_42"
    hasEnd 0
    protein "MSDDEPKPGSAEDQGPVTITPELADRLAEKREELFEEFEIRDEFPSEVLREAEARTEGVYEEIEAEIDEREDLRDLTTWTTDPVDAQDFDDAISIKREEGAYRLWVHIADVTHYVTPDTAMWEEAVERANTVYLPDYTIHMLPPVLAETVCSLVPNEDRLAHTVEMEIDDETLSFEDIDIYKSVINSDERLTYKECENRLEDPSLPLGEENALAFELADRMHEQRKADGSLVLNPRRDRAHTIIEESMLKANKAVTHTLMWDRGVEAMYRVHPQPTPDQWNEALKEIQELDGVSIPGEAWGDDPRKAVNAALEESPERQLNKIQRAVLKVMPRAKYMNDPFGGHHALNFDIYGHFTSPIRRLSDTINHWIVHENDVPETLVELCDHASDKQKDGETAERLYKQFLQEQGLDPYAVNNRGVEIVEDSEEAKHTA"
    dna "ATGTCAGACGACGAGCCGAAGCCCGGGTCCGCCGAGGACCAGGGCCCCGTGACGATCACGCCGGAGCTCGCGGACCGACTCGCGGAGAAGCGCGAGGAACTGTTCGAGGAGTTCGAGATCCGCGACGAGTTCCCGAGCGAGGTCCTCCGCGAGGCGGAGGCGCGGACCGAGGGCGTCTACGAGGAAATCGAGGCCGAGATCGACGAGCGCGAGGACCTCCGCGACCTCACCACGTGGACCACGGACCCGGTCGACGCGCAGGACTTCGACGACGCGATTTCGATTAAACGCGAGGAGGGCGCCTACCGGCTGTGGGTCCACATCGCCGACGTCACCCACTACGTCACCCCGGACACCGCGATGTGGGAGGAGGCGGTCGAGCGCGCCAACACCGTCTACCTGCCCGACTACACGATCCACATGCTTCCGCCGGTGCTGGCCGAGACGGTCTGCTCGCTCGTCCCGAACGAGGACCGACTCGCGCACACCGTCGAGATGGAGATCGACGACGAGACGCTATCCTTCGAGGACATCGACATCTACAAGTCCGTCATCAACTCCGACGAGCGACTCACCTACAAGGAGTGCGAGAACCGGCTGGAGGACCCCTCGCTCCCCCTCGGCGAGGAGAACGCGCTCGCCTTCGAGCTCGCCGACCGCATGCACGAGCAGCGCAAGGCGGACGGCTCGCTCGTCTTAAATCCCCGGCGCGACCGCGCGCACACCATCATCGAGGAGTCGATGCTGAAGGCGAACAAGGCGGTGACGCACACGCTGATGTGGGACCGCGGCGTCGAGGCGATGTACCGCGTCCACCCGCAGCCGACCCCCGACCAGTGGAACGAGGCGCTCAAAGAGATCCAGGAGCTCGACGGCGTCTCCATCCCGGGCGAGGCGTGGGGCGACGACCCCCGGAAGGCGGTCAACGCCGCCTTGGAGGAGTCGCCCGAGCGCCAGCTCAACAAGATCCAGCGCGCCGTGCTGAAGGTGATGCCGCGCGCGAAGTACATGAACGACCCGTTCGGTGGCCACCACGCGCTCAACTTCGACATCTACGGCCACTTCACCTCGCCGATCCGCCGCCTGTCGGACACGATCAACCACTGGATCGTCCACGAGAACGACGTGCCCGAGACCCTCGTCGAACTCTGCGACCACGCCAGCGACAAGCAAAAGGACGGCGAGACCGCAGAGCGGCTGTACAAGCAGTTCCTCCAAGAACAGGGGCTCGACCCCTACGCGGTCAACAACCGCGGCGTCGAGATCGTCGAGGATTCAGAGGAAGCGAAACACACCGCCTGA"
    annotation "rnr"
    description "Ribonuclease R"
    lengths 1302
    lengths 1302
    lengths 1302
    lengths 1302
    lengths 1302
    lengths 1302
    lengths 1302
    lengths 1302
    lengths 1302
    lengths 1302
    lengths 1302
    lengths 1302
    lengths 1302
    lengths 1302
    lengths 1302
    lengths 1302
    lengths 1302
    lengths 1302
    lengths 1302
    lengths 1302
    lengths 1302
    lengths 1302
    lengths 1302
    lengths 1302
    lengths 1302
    lengths 1302
    lengths 1302
    lengths 1302
    lengths 1302
    lengths 1302
    lengths 1302
    lengths 1302
    lengths 1302
    lengths 1302
    lengths 1302
    lengths 1302
    lengths 1302
    lengths 1302
    lengths 1302
    lengths 1302
    lengths 1302
    lengths 1302
    lengths 1302
    lengths 1302
    lengths 1302
    lengths 1302
    lengths 1302
    longCentroidID 1302
    longCentroidID "0_1_66"
    paralog 0
    mergedDNA 0
    genomeIDs "0;1;2;3;4;5;6;7;8;9;10;11;12;13;14;15;16;17;18;19;20;21;22;23;24;25;26;27;28;29;30;31;32;33;34;35;36;37;38;39;40;41;42;43;44;45;46"
    geneIDs "38_3_206;6_3_148;11_8_77;21_0_220;31_2_195;40_2_128;14_3_148;43_2_156;28_1_180;10_10_60;46_20_2;17_5_58;41_2_214;18_3_119;16_6_87;34_2_195;26_27_3;5_13_42;24_1_421;0_1_66;20_2_310;23_1_210;45_2_195;33_2_48;9_2_84;22_4_214;44_2_195;1_3_42;35_4_114;12_7_98;15_5_42;4_2_42;7_10_62;36_2_195;37_4_40;8_3_93;25_4_4;42_3_206;13_8_42;30_2_192;27_1_161;19_3_198;32_2_195;39_2_214;2_2_42;29_7_65;3_17_42"
    degrees 2
    name "rnr"
  ]
  node [
    id 297
    label "16366"
    size 47
    centroid "0_1_69"
    maxLenId 0
    members 0
    members 1
    members 2
    members 3
    members 4
    members 5
    members 6
    members 7
    members 8
    members 9
    members 10
    members 11
    members 12
    members 13
    members 14
    members 15
    members 16
    members 17
    members 18
    members 19
    members 20
    members 21
    members 22
    members 23
    members 24
    members 25
    members 26
    members 27
    members 28
    members 29
    members 30
    members 31
    members 32
    members 33
    members 34
    members 35
    members 36
    members 37
    members 38
    members 39
    members 40
    members 41
    members 42
    members 43
    members 44
    members 45
    members 46
    seqIDs "27_1_158"
    seqIDs "33_2_51"
    seqIDs "15_5_39"
    seqIDs "37_4_37"
    seqIDs "40_2_131"
    seqIDs "2_2_39"
    seqIDs "46_20_5"
    seqIDs "19_3_195"
    seqIDs "45_2_198"
    seqIDs "7_10_59"
    seqIDs "16_6_90"
    seqIDs "42_3_203"
    seqIDs "8_3_96"
    seqIDs "5_13_39"
    seqIDs "13_8_39"
    seqIDs "4_2_39"
    seqIDs "32_2_198"
    seqIDs "0_1_69"
    seqIDs "22_4_211"
    seqIDs "6_3_151"
    seqIDs "34_2_198"
    seqIDs "38_3_203"
    seqIDs "20_2_313"
    seqIDs "41_2_211"
    seqIDs "31_2_198"
    seqIDs "17_5_61"
    seqIDs "26_27_6"
    seqIDs "43_2_153"
    seqIDs "24_1_424"
    seqIDs "23_1_213"
    seqIDs "10_10_63"
    seqIDs "9_2_81"
    seqIDs "12_7_101"
    seqIDs "28_1_177"
    seqIDs "21_0_217"
    seqIDs "29_7_68"
    seqIDs "18_3_122"
    seqIDs "35_4_117"
    seqIDs "39_2_211"
    seqIDs "30_2_195"
    seqIDs "36_2_198"
    seqIDs "3_17_39"
    seqIDs "11_8_80"
    seqIDs "25_4_7"
    seqIDs "1_3_39"
    seqIDs "14_3_151"
    seqIDs "44_2_198"
    hasEnd 0
    protein "MSVSEILEGTNLTHRQMGVIMVGWILLVSVIAVGLLLYTSTL"
    dna "ATGAGCGTCTCTGAGATACTCGAGGGAACCAACCTCACGCACCGTCAGATGGGGGTAATCATGGTCGGGTGGATCCTGTTGGTCTCGGTGATCGCCGTCGGTCTGCTCCTGTACACGTCGACGCTATAA"
    annotation ""
    description "hypothetical protein"
    lengths 129
    lengths 129
    lengths 129
    lengths 129
    lengths 129
    lengths 129
    lengths 129
    lengths 129
    lengths 129
    lengths 129
    lengths 129
    lengths 129
    lengths 129
    lengths 129
    lengths 129
    lengths 129
    lengths 129
    lengths 129
    lengths 129
    lengths 129
    lengths 129
    lengths 129
    lengths 129
    lengths 129
    lengths 129
    lengths 129
    lengths 129
    lengths 129
    lengths 129
    lengths 129
    lengths 129
    lengths 129
    lengths 129
    lengths 129
    lengths 129
    lengths 129
    lengths 129
    lengths 129
    lengths 129
    lengths 129
    lengths 129
    lengths 129
    lengths 129
    lengths 129
    lengths 129
    lengths 129
    lengths 129
    longCentroidID 129
    longCentroidID "0_1_69"
    paralog 0
    mergedDNA 0
    genomeIDs "0;1;2;3;4;5;6;7;8;9;10;11;12;13;14;15;16;17;18;19;20;21;22;23;24;25;26;27;28;29;30;31;32;33;34;35;36;37;38;39;40;41;42;43;44;45;46"
    geneIDs "27_1_158;33_2_51;15_5_39;37_4_37;40_2_131;2_2_39;46_20_5;19_3_195;45_2_198;7_10_59;16_6_90;42_3_203;8_3_96;5_13_39;13_8_39;4_2_39;32_2_198;0_1_69;22_4_211;6_3_151;34_2_198;38_3_203;20_2_313;41_2_211;31_2_198;17_5_61;26_27_6;43_2_153;24_1_424;23_1_213;10_10_63;9_2_81;12_7_101;28_1_177;21_0_217;29_7_68;18_3_122;35_4_117;39_2_211;30_2_195;36_2_198;3_17_39;11_8_80;25_4_7;1_3_39;14_3_151;44_2_198"
    degrees 3
    name "group_4555"
  ]
  node [
    id 298
    label "7058"
    size 47
    centroid "0_1_70"
    maxLenId 0
    members 0
    members 1
    members 2
    members 3
    members 4
    members 5
    members 6
    members 7
    members 8
    members 9
    members 10
    members 11
    members 12
    members 13
    members 14
    members 15
    members 16
    members 17
    members 18
    members 19
    members 20
    members 21
    members 22
    members 23
    members 24
    members 25
    members 26
    members 27
    members 28
    members 29
    members 30
    members 31
    members 32
    members 33
    members 34
    members 35
    members 36
    members 37
    members 38
    members 39
    members 40
    members 41
    members 42
    members 43
    members 44
    members 45
    members 46
    seqIDs "13_8_38"
    seqIDs "20_2_314"
    seqIDs "19_3_194"
    seqIDs "41_2_200"
    seqIDs "16_6_91"
    seqIDs "22_4_210"
    seqIDs "23_1_214"
    seqIDs "45_2_209"
    seqIDs "31_2_209"
    seqIDs "42_3_194"
    seqIDs "11_8_81"
    seqIDs "10_10_64"
    seqIDs "37_4_36"
    seqIDs "5_13_38"
    seqIDs "46_20_6"
    seqIDs "8_3_97"
    seqIDs "6_3_152"
    seqIDs "15_5_38"
    seqIDs "36_2_209"
    seqIDs "44_2_209"
    seqIDs "4_2_38"
    seqIDs "3_17_38"
    seqIDs "34_2_209"
    seqIDs "0_1_70"
    seqIDs "12_7_102"
    seqIDs "14_3_152"
    seqIDs "30_2_196"
    seqIDs "43_2_142"
    seqIDs "26_27_7"
    seqIDs "39_2_200"
    seqIDs "1_3_38"
    seqIDs "7_10_58"
    seqIDs "25_4_8"
    seqIDs "28_1_176"
    seqIDs "38_3_194"
    seqIDs "33_2_62"
    seqIDs "29_7_69"
    seqIDs "27_1_157"
    seqIDs "18_3_123"
    seqIDs "40_2_140"
    seqIDs "24_1_425"
    seqIDs "35_4_118"
    seqIDs "21_0_216"
    seqIDs "2_2_38"
    seqIDs "9_2_80"
    seqIDs "17_5_62"
    seqIDs "32_2_209"
    hasEnd 0
    protein "MSDATATDADTDVDSAALAALKHVGLVGGLSETKVSCAALGDRLDASTQTASRRLQTLESAGYVERDVVSDGQWVRVTDAGEAALRAEYADYRRLFESDIGLSLRGSVTGGMGEGRHYITLSGYAEQFRERLGYDPFPGTLNVDLTEESVRRRGEMAGIDAVPIDAWESEERTYGAATCYGVTLVAGDERYEEVHAIVPDRTHHDDDQLELIAPDRLRDALDLADGDAVEVRVEPTSRADEPGSVAAETEVA"
    dna "ATGTCAGACGCGACGGCGACCGACGCGGACACCGACGTGGACTCGGCCGCGCTCGCGGCCCTCAAGCACGTCGGGCTGGTCGGCGGGCTCTCCGAGACGAAGGTGTCGTGTGCGGCGCTCGGTGACCGGCTCGACGCCTCAACGCAGACCGCCTCTCGGCGCCTCCAGACCCTCGAATCCGCGGGTTACGTCGAGCGCGACGTGGTCAGTGACGGGCAGTGGGTCCGCGTGACGGACGCGGGCGAAGCCGCGCTCCGCGCGGAGTACGCCGACTACCGCCGGCTGTTCGAGTCGGACATCGGACTCTCGCTCCGTGGGTCGGTCACCGGCGGGATGGGCGAGGGGCGCCACTACATCACGCTCTCGGGCTACGCCGAGCAGTTCCGCGAGCGCCTCGGCTACGACCCGTTCCCGGGCACGCTCAACGTCGACCTCACCGAGGAGAGCGTCCGCCGACGCGGCGAGATGGCCGGTATCGACGCCGTGCCCATCGACGCGTGGGAGAGCGAGGAGCGCACCTACGGCGCGGCCACCTGCTACGGGGTCACCCTCGTCGCGGGCGACGAGCGCTACGAGGAGGTCCACGCCATCGTCCCCGATCGGACCCACCACGACGACGACCAGCTCGAACTGATCGCGCCGGACCGGCTGCGCGACGCGCTCGACCTCGCCGACGGCGACGCGGTGGAGGTCCGCGTCGAGCCGACGAGCCGGGCCGACGAGCCCGGATCGGTCGCGGCCGAGACGGAGGTCGCCTGA"
    annotation ""
    description "hypothetical protein"
    lengths 759
    lengths 759
    lengths 759
    lengths 759
    lengths 759
    lengths 759
    lengths 759
    lengths 759
    lengths 759
    lengths 759
    lengths 759
    lengths 759
    lengths 759
    lengths 759
    lengths 759
    lengths 759
    lengths 759
    lengths 759
    lengths 759
    lengths 759
    lengths 759
    lengths 759
    lengths 759
    lengths 759
    lengths 759
    lengths 759
    lengths 759
    lengths 759
    lengths 759
    lengths 759
    lengths 759
    lengths 759
    lengths 759
    lengths 759
    lengths 759
    lengths 759
    lengths 759
    lengths 759
    lengths 759
    lengths 759
    lengths 759
    lengths 759
    lengths 759
    lengths 759
    lengths 759
    lengths 759
    lengths 759
    longCentroidID 759
    longCentroidID "0_1_70"
    paralog 0
    mergedDNA 0
    genomeIDs "0;1;2;3;4;5;6;7;8;9;10;11;12;13;14;15;16;17;18;19;20;21;22;23;24;25;26;27;28;29;30;31;32;33;34;35;36;37;38;39;40;41;42;43;44;45;46"
    geneIDs "13_8_38;20_2_314;19_3_194;41_2_200;16_6_91;22_4_210;23_1_214;45_2_209;31_2_209;42_3_194;11_8_81;10_10_64;37_4_36;5_13_38;46_20_6;8_3_97;6_3_152;15_5_38;36_2_209;44_2_209;4_2_38;3_17_38;34_2_209;0_1_70;12_7_102;14_3_152;30_2_196;43_2_142;26_27_7;39_2_200;1_3_38;7_10_58;25_4_8;28_1_176;38_3_194;33_2_62;29_7_69;27_1_157;18_3_123;40_2_140;24_1_425;35_4_118;21_0_216;2_2_38;9_2_80;17_5_62;32_2_209"
    degrees 4
    name "group_2082"
  ]
  node [
    id 299
    label "7119"
    size 47
    centroid "0_1_71"
    maxLenId 0
    members 0
    members 1
    members 2
    members 3
    members 4
    members 5
    members 6
    members 7
    members 8
    members 9
    members 10
    members 11
    members 12
    members 13
    members 14
    members 15
    members 16
    members 17
    members 18
    members 19
    members 20
    members 21
    members 22
    members 23
    members 24
    members 25
    members 26
    members 27
    members 28
    members 29
    members 30
    members 31
    members 32
    members 33
    members 34
    members 35
    members 36
    members 37
    members 38
    members 39
    members 40
    members 41
    members 42
    members 43
    members 44
    members 45
    members 46
    seqIDs "6_3_153"
    seqIDs "3_17_37"
    seqIDs "29_7_70"
    seqIDs "1_3_37"
    seqIDs "19_3_193"
    seqIDs "22_4_209"
    seqIDs "23_1_215"
    seqIDs "20_2_315"
    seqIDs "46_20_7"
    seqIDs "13_8_37"
    seqIDs "40_2_141"
    seqIDs "24_1_426"
    seqIDs "26_27_8"
    seqIDs "34_2_210"
    seqIDs "30_2_197"
    seqIDs "9_2_79"
    seqIDs "8_3_98"
    seqIDs "18_3_124"
    seqIDs "31_2_210"
    seqIDs "2_2_37"
    seqIDs "10_10_65"
    seqIDs "45_2_210"
    seqIDs "32_2_210"
    seqIDs "38_3_193"
    seqIDs "27_1_156"
    seqIDs "39_2_199"
    seqIDs "11_8_82"
    seqIDs "33_2_63"
    seqIDs "41_2_199"
    seqIDs "14_3_153"
    seqIDs "12_7_103"
    seqIDs "25_4_9"
    seqIDs "35_4_119"
    seqIDs "42_3_193"
    seqIDs "5_13_37"
    seqIDs "21_0_215"
    seqIDs "44_2_210"
    seqIDs "4_2_37"
    seqIDs "7_10_57"
    seqIDs "28_1_175"
    seqIDs "15_5_37"
    seqIDs "17_5_63"
    seqIDs "43_2_141"
    seqIDs "37_4_35"
    seqIDs "16_6_92"
    seqIDs "0_1_71"
    seqIDs "36_2_210"
    hasEnd 0
    protein "MRADIDADPEASAGGAESADATEGTEPADDADAVERALDAFRAGDPVCVHDFADREGETDIVYPAGAVDEAAVTHMRNDAGGLICVAVSDAVGDAFDLPFLADALDHPAVDDDPDYDDRSSFSLPVNHRETFTGITDADRAKTIAEVANAAGRVRGDPGGYGPEDFAAEFRAPGHVHVLRGDRDGLSGRTGHTELGLAMAEAVGAAPAAVVCEMLDDETGDALSPADAAAYAARRDIPYVEGAALVEALK"
    dna "ATGCGCGCCGACATCGACGCCGACCCGGAGGCGAGCGCGGGCGGAGCGGAATCGGCCGACGCCACCGAGGGGACCGAGCCCGCGGACGACGCCGACGCGGTCGAGCGCGCGCTTGACGCCTTCCGCGCCGGCGACCCCGTCTGCGTCCACGACTTCGCGGACCGCGAGGGGGAGACAGACATCGTCTACCCCGCGGGCGCGGTCGACGAGGCCGCGGTCACGCACATGCGCAACGACGCGGGCGGCCTGATCTGCGTGGCCGTGAGCGACGCGGTGGGCGACGCGTTCGACCTGCCGTTCCTCGCTGACGCGCTCGACCACCCCGCGGTCGACGACGACCCGGACTACGACGACCGCTCCTCGTTCTCGCTGCCCGTGAACCACCGCGAGACGTTCACCGGGATCACCGACGCGGACCGCGCGAAGACCATCGCCGAGGTGGCGAACGCGGCCGGCCGCGTCCGCGGCGACCCGGGCGGGTACGGCCCGGAGGACTTCGCCGCGGAGTTCCGCGCGCCGGGTCACGTTCACGTCCTGCGCGGCGACCGCGACGGGCTCTCGGGGCGCACCGGTCACACCGAACTCGGCCTCGCGATGGCCGAGGCGGTGGGCGCCGCGCCCGCCGCCGTGGTCTGCGAGATGCTCGACGACGAGACGGGCGACGCGCTCTCGCCCGCGGACGCCGCCGCCTACGCGGCCCGCCGCGACATCCCGTACGTCGAGGGCGCGGCCCTCGTCGAGGCGCTGAAATAA"
    annotation "ribB"
    description "34-dihydroxy-2-butanone 4-phosphate synthase"
    lengths 753
    lengths 753
    lengths 753
    lengths 753
    lengths 753
    lengths 753
    lengths 753
    lengths 753
    lengths 753
    lengths 753
    lengths 753
    lengths 753
    lengths 753
    lengths 753
    lengths 753
    lengths 753
    lengths 753
    lengths 753
    lengths 753
    lengths 753
    lengths 753
    lengths 753
    lengths 753
    lengths 753
    lengths 753
    lengths 753
    lengths 753
    lengths 753
    lengths 753
    lengths 753
    lengths 753
    lengths 753
    lengths 753
    lengths 753
    lengths 753
    lengths 753
    lengths 753
    lengths 753
    lengths 753
    lengths 753
    lengths 753
    lengths 753
    lengths 753
    lengths 753
    lengths 753
    lengths 753
    lengths 753
    longCentroidID 753
    longCentroidID "0_1_71"
    paralog 0
    mergedDNA 0
    genomeIDs "0;1;2;3;4;5;6;7;8;9;10;11;12;13;14;15;16;17;18;19;20;21;22;23;24;25;26;27;28;29;30;31;32;33;34;35;36;37;38;39;40;41;42;43;44;45;46"
    geneIDs "6_3_153;3_17_37;29_7_70;1_3_37;19_3_193;22_4_209;23_1_215;20_2_315;46_20_7;13_8_37;40_2_141;24_1_426;26_27_8;34_2_210;30_2_197;9_2_79;8_3_98;18_3_124;31_2_210;2_2_37;10_10_65;45_2_210;32_2_210;38_3_193;27_1_156;39_2_199;11_8_82;33_2_63;41_2_199;14_3_153;12_7_103;25_4_9;35_4_119;42_3_193;5_13_37;21_0_215;44_2_210;4_2_37;7_10_57;28_1_175;15_5_37;17_5_63;43_2_141;37_4_35;16_6_92;0_1_71;36_2_210"
    degrees 2
    name "ribB"
  ]
  node [
    id 300
    label "5395"
    size 47
    centroid "0_1_72"
    maxLenId 0
    members 0
    members 1
    members 2
    members 3
    members 4
    members 5
    members 6
    members 7
    members 8
    members 9
    members 10
    members 11
    members 12
    members 13
    members 14
    members 15
    members 16
    members 17
    members 18
    members 19
    members 20
    members 21
    members 22
    members 23
    members 24
    members 25
    members 26
    members 27
    members 28
    members 29
    members 30
    members 31
    members 32
    members 33
    members 34
    members 35
    members 36
    members 37
    members 38
    members 39
    members 40
    members 41
    members 42
    members 43
    members 44
    members 45
    members 46
    seqIDs "5_13_36"
    seqIDs "2_2_36"
    seqIDs "41_2_198"
    seqIDs "16_6_93"
    seqIDs "6_3_154"
    seqIDs "3_17_36"
    seqIDs "45_2_211"
    seqIDs "31_2_211"
    seqIDs "44_2_211"
    seqIDs "46_20_8"
    seqIDs "13_8_36"
    seqIDs "21_0_214"
    seqIDs "40_2_142"
    seqIDs "15_5_36"
    seqIDs "37_4_34"
    seqIDs "22_4_208"
    seqIDs "27_1_155"
    seqIDs "34_2_211"
    seqIDs "18_3_125"
    seqIDs "28_1_174"
    seqIDs "39_2_198"
    seqIDs "33_2_64"
    seqIDs "9_2_78"
    seqIDs "42_3_192"
    seqIDs "43_2_140"
    seqIDs "25_4_10"
    seqIDs "36_2_211"
    seqIDs "0_1_72"
    seqIDs "4_2_36"
    seqIDs "29_7_71"
    seqIDs "12_7_104"
    seqIDs "26_27_9"
    seqIDs "19_3_192"
    seqIDs "24_1_427"
    seqIDs "1_3_36"
    seqIDs "35_4_120"
    seqIDs "32_2_211"
    seqIDs "11_8_83"
    seqIDs "7_10_56"
    seqIDs "20_2_316"
    seqIDs "10_10_66"
    seqIDs "14_3_154"
    seqIDs "23_1_216"
    seqIDs "8_3_99"
    seqIDs "30_2_198"
    seqIDs "38_3_192"
    seqIDs "17_5_64"
    hasEnd 0
    protein "MGFDEMDVDTIWKNGEFLDWEDATTHVLTHALHYGSGVFEGVRCYDTEQGPAIFRWEEHLDRLFDSAKMYDMDIEHSREEITEATLELLDRQDLDSAYVRPIAYYGYDSLGVSPKGCPTDLVLAAWPWGAYLGEEALEEGVDVMVSSWRKHASSQVPTNVKTTGLYVNSMLAGEEARRNGYVEAIVLNKEGNVAEGPGENIFMVNDGEIYTTGPAQSILEGITRDTVIALAEERGYEVHDEAVISRGQLYTADELFFTGSAAEVTPIRSVDDTEIGSGSRGPVTEELQDAFFDLVERRTDDHDEWFTYL"
    dna "ATGGGATTCGACGAGATGGACGTCGACACGATCTGGAAGAACGGGGAGTTCCTCGACTGGGAGGACGCGACGACCCACGTTCTGACCCACGCGCTCCACTACGGGAGCGGCGTGTTCGAGGGCGTCCGCTGTTACGACACCGAGCAGGGGCCGGCAATCTTCCGGTGGGAGGAACACCTCGACCGGCTGTTCGACTCGGCGAAGATGTACGACATGGACATCGAGCACTCGCGCGAGGAGATCACCGAGGCGACCCTCGAACTCCTCGATCGGCAGGACCTCGACTCCGCGTACGTCCGGCCGATCGCCTACTACGGGTACGATTCGCTCGGCGTCTCGCCGAAGGGCTGCCCGACCGACCTCGTCCTCGCCGCGTGGCCGTGGGGGGCGTACCTCGGCGAGGAGGCCCTCGAGGAGGGGGTCGACGTGATGGTCTCCTCGTGGCGGAAGCACGCCTCCTCGCAGGTGCCGACGAACGTGAAGACGACCGGGCTCTACGTCAACTCCATGCTGGCGGGCGAGGAGGCGCGCCGGAACGGCTACGTCGAGGCCATCGTCCTGAATAAGGAGGGGAACGTCGCGGAGGGACCGGGCGAGAACATCTTCATGGTCAACGACGGCGAGATATACACCACCGGCCCCGCACAGTCGATCCTCGAGGGGATCACCCGCGACACCGTGATCGCCCTCGCCGAGGAGCGCGGCTACGAGGTCCACGACGAGGCGGTCATCTCCCGCGGACAGCTGTACACCGCCGACGAGCTGTTCTTCACCGGCTCCGCGGCCGAGGTCACCCCGATCCGCTCGGTCGACGACACGGAGATCGGCTCGGGAAGCCGCGGCCCGGTGACCGAGGAGCTTCAGGACGCGTTCTTCGACCTGGTCGAGCGGCGGACCGACGACCACGACGAGTGGTTCACCTACCTGTAG"
    annotation "ilvE_1"
    description "Branched-chain-amino-acid aminotransferase"
    lengths 930
    lengths 930
    lengths 930
    lengths 930
    lengths 930
    lengths 930
    lengths 930
    lengths 930
    lengths 930
    lengths 930
    lengths 930
    lengths 930
    lengths 930
    lengths 930
    lengths 930
    lengths 930
    lengths 930
    lengths 930
    lengths 930
    lengths 930
    lengths 930
    lengths 930
    lengths 930
    lengths 930
    lengths 930
    lengths 930
    lengths 930
    lengths 930
    lengths 930
    lengths 930
    lengths 930
    lengths 930
    lengths 930
    lengths 930
    lengths 930
    lengths 930
    lengths 930
    lengths 930
    lengths 930
    lengths 930
    lengths 930
    lengths 930
    lengths 930
    lengths 930
    lengths 930
    lengths 930
    lengths 930
    longCentroidID 930
    longCentroidID "0_1_72"
    paralog 0
    mergedDNA 0
    genomeIDs "0;1;2;3;4;5;6;7;8;9;10;11;12;13;14;15;16;17;18;19;20;21;22;23;24;25;26;27;28;29;30;31;32;33;34;35;36;37;38;39;40;41;42;43;44;45;46"
    geneIDs "5_13_36;2_2_36;41_2_198;16_6_93;6_3_154;3_17_36;45_2_211;31_2_211;44_2_211;46_20_8;13_8_36;21_0_214;40_2_142;15_5_36;37_4_34;22_4_208;27_1_155;34_2_211;18_3_125;28_1_174;39_2_198;33_2_64;9_2_78;42_3_192;43_2_140;25_4_10;36_2_211;0_1_72;4_2_36;29_7_71;12_7_104;26_27_9;19_3_192;24_1_427;1_3_36;35_4_120;32_2_211;11_8_83;7_10_56;20_2_316;10_10_66;14_3_154;23_1_216;8_3_99;30_2_198;38_3_192;17_5_64"
    degrees 2
    name "ilvE_1"
  ]
  node [
    id 301
    label "7495"
    size 47
    centroid "0_1_73"
    maxLenId 0
    members 0
    members 1
    members 2
    members 3
    members 4
    members 5
    members 6
    members 7
    members 8
    members 9
    members 10
    members 11
    members 12
    members 13
    members 14
    members 15
    members 16
    members 17
    members 18
    members 19
    members 20
    members 21
    members 22
    members 23
    members 24
    members 25
    members 26
    members 27
    members 28
    members 29
    members 30
    members 31
    members 32
    members 33
    members 34
    members 35
    members 36
    members 37
    members 38
    members 39
    members 40
    members 41
    members 42
    members 43
    members 44
    members 45
    members 46
    seqIDs "12_7_105"
    seqIDs "4_2_35"
    seqIDs "9_2_77"
    seqIDs "36_2_212"
    seqIDs "32_2_212"
    seqIDs "5_13_35"
    seqIDs "22_4_207"
    seqIDs "30_2_199"
    seqIDs "46_20_9"
    seqIDs "7_10_55"
    seqIDs "34_2_212"
    seqIDs "15_5_35"
    seqIDs "19_3_191"
    seqIDs "14_3_155"
    seqIDs "41_2_197"
    seqIDs "43_2_139"
    seqIDs "35_4_121"
    seqIDs "26_27_10"
    seqIDs "31_2_212"
    seqIDs "13_8_35"
    seqIDs "20_2_317"
    seqIDs "23_1_217"
    seqIDs "40_2_143"
    seqIDs "10_10_67"
    seqIDs "16_6_94"
    seqIDs "17_5_65"
    seqIDs "1_3_35"
    seqIDs "11_8_84"
    seqIDs "33_2_65"
    seqIDs "44_2_212"
    seqIDs "38_3_191"
    seqIDs "0_1_73"
    seqIDs "21_0_213"
    seqIDs "27_1_154"
    seqIDs "29_7_72"
    seqIDs "28_1_173"
    seqIDs "37_4_33"
    seqIDs "6_3_155"
    seqIDs "25_4_11"
    seqIDs "3_17_35"
    seqIDs "24_1_428"
    seqIDs "8_3_100"
    seqIDs "45_2_212"
    seqIDs "2_2_35"
    seqIDs "42_3_191"
    seqIDs "18_3_126"
    seqIDs "39_2_197"
    hasEnd 0
    protein "MSTWKRDFASGLIVLAPLLVLLLVLRWIYQYIASIPLIEGLQPEVIPAPLEPVSRVVIAFAVFATVVLAVGYFMRTTLGRLAESAVDDAINRIPALRVVYNASKLAIETAISGTDELQSPVYIETWPGIRMTAFRTGKKTRDGKIVLFMPTAPNITTGFVIEVEPDRVEETGETVEEGMTRVLSAGFAESAHQVPVHEEAPTEGDGDGTPGGFGRVRTDGTPSDGEGSATDGSGSSE"
    dna "ATGTCCACGTGGAAACGCGACTTCGCCAGCGGGCTCATCGTGCTGGCGCCGCTCCTCGTCCTCCTGTTAGTCCTCCGCTGGATCTACCAGTACATCGCCTCGATCCCGCTCATCGAGGGGCTCCAGCCCGAGGTCATCCCGGCGCCGCTAGAGCCCGTCTCCCGCGTCGTCATCGCGTTCGCGGTGTTCGCGACCGTGGTGCTCGCGGTGGGGTACTTCATGCGGACGACGCTGGGTCGGCTGGCGGAGTCGGCGGTGGACGACGCGATCAACCGGATCCCGGCGCTCCGAGTCGTGTACAACGCCTCGAAGCTCGCGATCGAGACGGCGATCTCCGGCACCGACGAGCTACAGAGCCCGGTGTACATCGAGACGTGGCCCGGGATCCGGATGACCGCGTTCCGGACGGGGAAGAAGACCCGAGACGGAAAGATCGTCCTGTTCATGCCGACCGCCCCGAACATCACCACCGGCTTCGTTATCGAGGTCGAACCGGACCGGGTCGAGGAGACCGGCGAGACGGTCGAGGAGGGGATGACGCGGGTCCTCTCCGCCGGATTCGCCGAGTCCGCTCATCAGGTCCCCGTCCACGAGGAGGCGCCCACGGAGGGCGACGGCGACGGGACCCCGGGCGGCTTCGGACGCGTCCGGACGGACGGGACCCCGAGCGACGGCGAGGGGTCGGCGACCGACGGGAGCGGTTCGAGCGAGTAG"
    annotation ""
    description "hypothetical protein"
    lengths 714
    lengths 714
    lengths 714
    lengths 714
    lengths 714
    lengths 714
    lengths 714
    lengths 714
    lengths 714
    lengths 714
    lengths 714
    lengths 714
    lengths 714
    lengths 714
    lengths 714
    lengths 714
    lengths 714
    lengths 714
    lengths 714
    lengths 714
    lengths 714
    lengths 714
    lengths 714
    lengths 714
    lengths 714
    lengths 714
    lengths 714
    lengths 714
    lengths 714
    lengths 714
    lengths 714
    lengths 714
    lengths 714
    lengths 714
    lengths 714
    lengths 714
    lengths 714
    lengths 714
    lengths 714
    lengths 714
    lengths 714
    lengths 714
    lengths 714
    lengths 714
    lengths 714
    lengths 714
    lengths 714
    longCentroidID 714
    longCentroidID "0_1_73"
    paralog 0
    mergedDNA 0
    genomeIDs "0;1;2;3;4;5;6;7;8;9;10;11;12;13;14;15;16;17;18;19;20;21;22;23;24;25;26;27;28;29;30;31;32;33;34;35;36;37;38;39;40;41;42;43;44;45;46"
    geneIDs "12_7_105;4_2_35;9_2_77;36_2_212;32_2_212;5_13_35;22_4_207;30_2_199;46_20_9;7_10_55;34_2_212;15_5_35;19_3_191;14_3_155;41_2_197;43_2_139;35_4_121;26_27_10;31_2_212;13_8_35;20_2_317;23_1_217;40_2_143;10_10_67;16_6_94;17_5_65;1_3_35;11_8_84;33_2_65;44_2_212;38_3_191;0_1_73;21_0_213;27_1_154;29_7_72;28_1_173;37_4_33;6_3_155;25_4_11;3_17_35;24_1_428;8_3_100;45_2_212;2_2_35;42_3_191;18_3_126;39_2_197"
    degrees 2
    name "group_2215"
  ]
  node [
    id 302
    label "6195"
    size 47
    centroid "0_1_74"
    maxLenId 0
    members 0
    members 1
    members 2
    members 3
    members 4
    members 5
    members 6
    members 7
    members 8
    members 9
    members 10
    members 11
    members 12
    members 13
    members 14
    members 15
    members 16
    members 17
    members 18
    members 19
    members 20
    members 21
    members 22
    members 23
    members 24
    members 25
    members 26
    members 27
    members 28
    members 29
    members 30
    members 31
    members 32
    members 33
    members 34
    members 35
    members 36
    members 37
    members 38
    members 39
    members 40
    members 41
    members 42
    members 43
    members 44
    members 45
    members 46
    seqIDs "22_4_206"
    seqIDs "0_1_74"
    seqIDs "24_1_429"
    seqIDs "20_2_318"
    seqIDs "37_4_32"
    seqIDs "35_4_122"
    seqIDs "19_3_190"
    seqIDs "45_2_213"
    seqIDs "23_1_218"
    seqIDs "17_5_66"
    seqIDs "44_2_213"
    seqIDs "27_1_153"
    seqIDs "13_8_34"
    seqIDs "3_17_34"
    seqIDs "30_2_200"
    seqIDs "33_2_66"
    seqIDs "36_2_213"
    seqIDs "38_3_190"
    seqIDs "40_2_144"
    seqIDs "14_3_156"
    seqIDs "15_5_34"
    seqIDs "42_3_190"
    seqIDs "18_3_127"
    seqIDs "26_27_11"
    seqIDs "12_7_106"
    seqIDs "16_6_95"
    seqIDs "34_2_213"
    seqIDs "11_8_85"
    seqIDs "21_0_212"
    seqIDs "29_7_73"
    seqIDs "1_3_34"
    seqIDs "41_2_196"
    seqIDs "6_3_156"
    seqIDs "39_2_196"
    seqIDs "46_20_10"
    seqIDs "8_3_101"
    seqIDs "2_2_34"
    seqIDs "4_2_34"
    seqIDs "5_13_34"
    seqIDs "9_2_76"
    seqIDs "31_2_213"
    seqIDs "10_10_68"
    seqIDs "32_2_213"
    seqIDs "28_1_172"
    seqIDs "7_10_54"
    seqIDs "43_2_138"
    seqIDs "25_4_12"
    hasEnd 0
    protein "MIPPVASRFVAGESVPAALDHVRAANEDGVAVILNLLGEHYDDPADARADTDAYLGLLDDIADSGLDACVSVKPSQIGMDVSTDLFEEHYREIVARAHEVDAFVWCDMEDADTTDATLDAFESIAADYPWSVGQCVQSNLRRTADDLDRLIDVPGKLRLVKGAYDEPSSIAYTDKARVDEAYRDDLTTLFERRDRGIAVGSHDPEMISLADRLARDRGADYEVQMLMGVREDAQRDLAAQGVDVHRYAPYGDKWLSYFYRRVRERKENLTFAARAVLGQ"
    dna "ATGATCCCCCCAGTCGCTAGCCGGTTCGTCGCCGGCGAGAGCGTCCCGGCGGCCCTCGACCACGTCCGCGCCGCGAACGAGGACGGCGTCGCGGTCATTCTGAACCTGCTCGGCGAACACTACGACGACCCCGCGGACGCCCGCGCGGACACCGACGCCTACCTCGGGCTGCTCGACGATATCGCCGACAGCGGCCTTGACGCCTGCGTCTCGGTGAAGCCCTCGCAGATCGGGATGGACGTCTCGACCGACCTGTTCGAGGAGCACTACCGAGAGATCGTCGCTCGTGCCCACGAGGTCGACGCGTTCGTCTGGTGCGACATGGAGGACGCAGACACCACCGACGCCACCCTCGACGCCTTCGAGTCGATCGCCGCCGACTACCCGTGGAGCGTCGGGCAGTGCGTCCAGTCGAACCTCAGGCGCACCGCGGACGACCTCGACCGCCTGATCGACGTTCCGGGGAAGCTCCGGCTCGTGAAGGGGGCCTACGACGAGCCGTCCTCGATCGCGTACACCGACAAGGCCCGCGTCGACGAGGCGTACCGCGACGACCTGACGACGCTGTTCGAGCGGCGCGACCGGGGGATCGCGGTCGGCAGTCACGACCCCGAGATGATCTCGCTCGCCGACCGGCTCGCCCGCGACCGCGGCGCCGACTACGAGGTCCAGATGCTCATGGGGGTCCGCGAGGACGCCCAGCGCGACCTCGCCGCGCAGGGGGTCGACGTCCACCGATACGCGCCCTACGGCGACAAGTGGCTCTCGTACTTCTACCGCCGCGTCCGCGAGCGCAAGGAGAACCTGACGTTCGCGGCGCGGGCGGTGCTGGGGCAGTAG"
    annotation ""
    description "Proline dehydrogenase"
    lengths 840
    lengths 840
    lengths 840
    lengths 840
    lengths 840
    lengths 840
    lengths 840
    lengths 840
    lengths 840
    lengths 840
    lengths 840
    lengths 840
    lengths 840
    lengths 840
    lengths 840
    lengths 840
    lengths 840
    lengths 840
    lengths 840
    lengths 840
    lengths 840
    lengths 840
    lengths 840
    lengths 840
    lengths 840
    lengths 840
    lengths 840
    lengths 840
    lengths 840
    lengths 840
    lengths 840
    lengths 840
    lengths 840
    lengths 840
    lengths 840
    lengths 840
    lengths 840
    lengths 840
    lengths 840
    lengths 840
    lengths 840
    lengths 840
    lengths 840
    lengths 840
    lengths 840
    lengths 840
    lengths 840
    longCentroidID 840
    longCentroidID "0_1_74"
    paralog 0
    mergedDNA 0
    genomeIDs "0;1;2;3;4;5;6;7;8;9;10;11;12;13;14;15;16;17;18;19;20;21;22;23;24;25;26;27;28;29;30;31;32;33;34;35;36;37;38;39;40;41;42;43;44;45;46"
    geneIDs "22_4_206;0_1_74;24_1_429;20_2_318;37_4_32;35_4_122;19_3_190;45_2_213;23_1_218;17_5_66;44_2_213;27_1_153;13_8_34;3_17_34;30_2_200;33_2_66;36_2_213;38_3_190;40_2_144;14_3_156;15_5_34;42_3_190;18_3_127;26_27_11;12_7_106;16_6_95;34_2_213;11_8_85;21_0_212;29_7_73;1_3_34;41_2_196;6_3_156;39_2_196;46_20_10;8_3_101;2_2_34;4_2_34;5_13_34;9_2_76;31_2_213;10_10_68;32_2_213;28_1_172;7_10_54;43_2_138;25_4_12"
    degrees 2
    name "group_1853"
  ]
  node [
    id 303
    label "9285"
    size 47
    centroid "0_1_75"
    maxLenId 0
    members 0
    members 1
    members 2
    members 3
    members 4
    members 5
    members 6
    members 7
    members 8
    members 9
    members 10
    members 11
    members 12
    members 13
    members 14
    members 15
    members 16
    members 17
    members 18
    members 19
    members 20
    members 21
    members 22
    members 23
    members 24
    members 25
    members 26
    members 27
    members 28
    members 29
    members 30
    members 31
    members 32
    members 33
    members 34
    members 35
    members 36
    members 37
    members 38
    members 39
    members 40
    members 41
    members 42
    members 43
    members 44
    members 45
    members 46
    seqIDs "43_2_137"
    seqIDs "11_8_86"
    seqIDs "9_2_75"
    seqIDs "7_10_53"
    seqIDs "3_17_33"
    seqIDs "12_7_107"
    seqIDs "0_1_75"
    seqIDs "37_4_31"
    seqIDs "44_2_214"
    seqIDs "13_8_33"
    seqIDs "40_2_145"
    seqIDs "18_3_128"
    seqIDs "10_10_69"
    seqIDs "23_1_219"
    seqIDs "26_27_12"
    seqIDs "30_2_201"
    seqIDs "45_2_214"
    seqIDs "17_5_67"
    seqIDs "29_7_74"
    seqIDs "4_2_33"
    seqIDs "14_3_157"
    seqIDs "39_2_195"
    seqIDs "21_0_211"
    seqIDs "33_2_67"
    seqIDs "34_2_214"
    seqIDs "6_3_157"
    seqIDs "42_3_189"
    seqIDs "5_13_33"
    seqIDs "1_3_33"
    seqIDs "27_1_152"
    seqIDs "46_20_11"
    seqIDs "38_3_189"
    seqIDs "8_3_102"
    seqIDs "31_2_214"
    seqIDs "2_2_33"
    seqIDs "35_4_123"
    seqIDs "15_5_33"
    seqIDs "22_4_205"
    seqIDs "28_1_171"
    seqIDs "36_2_214"
    seqIDs "41_2_195"
    seqIDs "24_1_430"
    seqIDs "19_3_189"
    seqIDs "16_6_96"
    seqIDs "32_2_214"
    seqIDs "25_4_13"
    seqIDs "20_2_319"
    hasEnd 0
    protein "MIGTLVATAFWAMLPAYVPNNAAVLAGGGRPIDGGREWRGARLLGDGKTWRGTAVGTLVGVLLALALNALAAPASAALGSDLPTFALPAAFALAFGAMCGDIGASFLKRRSGRERGAAFPGLDQLDFVVGALGLVFLVDTDWALAAFTPGVLAVVLVMTPVLHVVTNVGAYALGVKNEPW"
    dna "ATGATCGGTACGCTCGTCGCGACCGCGTTCTGGGCGATGCTCCCGGCGTACGTCCCGAACAACGCCGCGGTGTTGGCCGGCGGCGGACGCCCCATCGACGGCGGCCGCGAGTGGCGCGGGGCGCGGCTGCTCGGCGACGGGAAGACATGGCGCGGCACCGCGGTCGGCACTCTCGTCGGCGTCCTGCTCGCGCTCGCGCTCAACGCGCTCGCCGCCCCAGCGAGCGCGGCGCTCGGGAGCGACCTGCCGACGTTCGCGCTCCCGGCGGCGTTCGCGCTCGCCTTCGGCGCGATGTGCGGCGACATCGGCGCCTCGTTCCTCAAGCGTCGCTCGGGCCGCGAGCGCGGCGCCGCGTTCCCCGGTCTGGACCAGCTGGACTTCGTCGTCGGCGCGCTGGGGCTCGTCTTCCTCGTCGACACCGACTGGGCGCTCGCTGCGTTCACGCCGGGCGTCCTCGCCGTCGTCCTCGTGATGACTCCGGTCCTCCACGTCGTCACGAACGTCGGCGCGTACGCGCTCGGAGTCAAAAACGAGCCGTGGTGA"
    annotation ""
    description "hypothetical protein"
    lengths 543
    lengths 543
    lengths 543
    lengths 543
    lengths 543
    lengths 543
    lengths 543
    lengths 543
    lengths 543
    lengths 543
    lengths 543
    lengths 543
    lengths 543
    lengths 543
    lengths 543
    lengths 543
    lengths 543
    lengths 543
    lengths 543
    lengths 543
    lengths 543
    lengths 543
    lengths 543
    lengths 543
    lengths 543
    lengths 543
    lengths 543
    lengths 543
    lengths 543
    lengths 543
    lengths 543
    lengths 543
    lengths 543
    lengths 543
    lengths 543
    lengths 543
    lengths 543
    lengths 543
    lengths 543
    lengths 543
    lengths 543
    lengths 543
    lengths 543
    lengths 543
    lengths 543
    lengths 543
    lengths 543
    longCentroidID 543
    longCentroidID "0_1_75"
    paralog 0
    mergedDNA 0
    genomeIDs "0;1;2;3;4;5;6;7;8;9;10;11;12;13;14;15;16;17;18;19;20;21;22;23;24;25;26;27;28;29;30;31;32;33;34;35;36;37;38;39;40;41;42;43;44;45;46"
    geneIDs "43_2_137;11_8_86;9_2_75;7_10_53;3_17_33;12_7_107;0_1_75;37_4_31;44_2_214;13_8_33;40_2_145;18_3_128;10_10_69;23_1_219;26_27_12;30_2_201;45_2_214;17_5_67;29_7_74;4_2_33;14_3_157;39_2_195;21_0_211;33_2_67;34_2_214;6_3_157;42_3_189;5_13_33;1_3_33;27_1_152;46_20_11;38_3_189;8_3_102;31_2_214;2_2_33;35_4_123;15_5_33;22_4_205;28_1_171;36_2_214;41_2_195;24_1_430;19_3_189;16_6_96;32_2_214;25_4_13;20_2_319"
    degrees 2
    name "group_2729"
  ]
  node [
    id 304
    label "15380"
    size 47
    centroid "0_1_77"
    maxLenId 0
    members 0
    members 1
    members 2
    members 3
    members 4
    members 5
    members 6
    members 7
    members 8
    members 9
    members 10
    members 11
    members 12
    members 13
    members 14
    members 15
    members 16
    members 17
    members 18
    members 19
    members 20
    members 21
    members 22
    members 23
    members 24
    members 25
    members 26
    members 27
    members 28
    members 29
    members 30
    members 31
    members 32
    members 33
    members 34
    members 35
    members 36
    members 37
    members 38
    members 39
    members 40
    members 41
    members 42
    members 43
    members 44
    members 45
    members 46
    seqIDs "6_3_159"
    seqIDs "40_2_147"
    seqIDs "36_2_216"
    seqIDs "8_3_104"
    seqIDs "42_3_187"
    seqIDs "19_3_187"
    seqIDs "23_1_221"
    seqIDs "27_1_150"
    seqIDs "5_13_31"
    seqIDs "37_4_29"
    seqIDs "13_8_31"
    seqIDs "20_2_321"
    seqIDs "4_2_31"
    seqIDs "33_2_69"
    seqIDs "10_10_71"
    seqIDs "14_3_159"
    seqIDs "2_2_31"
    seqIDs "3_17_31"
    seqIDs "43_2_135"
    seqIDs "11_8_88"
    seqIDs "45_2_216"
    seqIDs "9_2_73"
    seqIDs "7_10_51"
    seqIDs "17_5_69"
    seqIDs "22_4_203"
    seqIDs "46_20_13"
    seqIDs "25_4_15"
    seqIDs "31_2_216"
    seqIDs "24_1_432"
    seqIDs "1_3_31"
    seqIDs "44_2_216"
    seqIDs "39_2_193"
    seqIDs "15_5_31"
    seqIDs "34_2_216"
    seqIDs "29_7_76"
    seqIDs "38_3_187"
    seqIDs "18_3_130"
    seqIDs "32_2_216"
    seqIDs "26_27_14"
    seqIDs "12_7_109"
    seqIDs "35_4_125"
    seqIDs "0_1_77"
    seqIDs "21_0_209"
    seqIDs "30_2_203"
    seqIDs "41_2_193"
    seqIDs "28_1_169"
    seqIDs "16_6_98"
    hasEnd 0
    protein "MWNYSIVTIMPTCQNCGSFVTTDYVRVFTPNEVDRPRVCPACEDLVRDGADVREARATRSG"
    dna "ATGTGGAATTACTCGATAGTGACTATCATGCCGACCTGTCAGAACTGCGGTTCCTTCGTCACGACAGATTACGTTCGGGTGTTCACCCCGAACGAGGTCGATCGGCCCCGCGTCTGTCCGGCCTGCGAGGACCTGGTCCGCGACGGCGCCGACGTGCGGGAAGCGCGCGCGACGCGGAGCGGCTGA"
    annotation ""
    description "hypothetical protein"
    lengths 186
    lengths 186
    lengths 186
    lengths 186
    lengths 186
    lengths 186
    lengths 186
    lengths 186
    lengths 186
    lengths 186
    lengths 186
    lengths 186
    lengths 186
    lengths 186
    lengths 186
    lengths 186
    lengths 186
    lengths 186
    lengths 186
    lengths 186
    lengths 186
    lengths 186
    lengths 186
    lengths 186
    lengths 186
    lengths 186
    lengths 186
    lengths 186
    lengths 186
    lengths 186
    lengths 186
    lengths 186
    lengths 186
    lengths 186
    lengths 186
    lengths 186
    lengths 186
    lengths 186
    lengths 186
    lengths 186
    lengths 186
    lengths 186
    lengths 186
    lengths 186
    lengths 186
    lengths 186
    lengths 186
    longCentroidID 186
    longCentroidID "0_1_77"
    paralog 0
    mergedDNA 0
    genomeIDs "0;1;2;3;4;5;6;7;8;9;10;11;12;13;14;15;16;17;18;19;20;21;22;23;24;25;26;27;28;29;30;31;32;33;34;35;36;37;38;39;40;41;42;43;44;45;46"
    geneIDs "6_3_159;40_2_147;36_2_216;8_3_104;42_3_187;19_3_187;23_1_221;27_1_150;5_13_31;37_4_29;13_8_31;20_2_321;4_2_31;33_2_69;10_10_71;14_3_159;2_2_31;3_17_31;43_2_135;11_8_88;45_2_216;9_2_73;7_10_51;17_5_69;22_4_203;46_20_13;25_4_15;31_2_216;24_1_432;1_3_31;44_2_216;39_2_193;15_5_31;34_2_216;29_7_76;38_3_187;18_3_130;32_2_216;26_27_14;12_7_109;35_4_125;0_1_77;21_0_209;30_2_203;41_2_193;28_1_169;16_6_98"
    degrees 2
    name "group_4282"
  ]
  node [
    id 305
    label "1206"
    size 47
    centroid "0_1_78"
    maxLenId 0
    members 0
    members 1
    members 2
    members 3
    members 4
    members 5
    members 6
    members 7
    members 8
    members 9
    members 10
    members 11
    members 12
    members 13
    members 14
    members 15
    members 16
    members 17
    members 18
    members 19
    members 20
    members 21
    members 22
    members 23
    members 24
    members 25
    members 26
    members 27
    members 28
    members 29
    members 30
    members 31
    members 32
    members 33
    members 34
    members 35
    members 36
    members 37
    members 38
    members 39
    members 40
    members 41
    members 42
    members 43
    members 44
    members 45
    members 46
    seqIDs "12_7_110"
    seqIDs "26_27_15"
    seqIDs "1_3_30"
    seqIDs "45_2_217"
    seqIDs "8_3_105"
    seqIDs "25_4_16"
    seqIDs "44_2_217"
    seqIDs "5_13_30"
    seqIDs "43_2_134"
    seqIDs "31_2_217"
    seqIDs "14_3_160"
    seqIDs "40_2_148"
    seqIDs "20_2_322"
    seqIDs "21_0_208"
    seqIDs "24_1_433"
    seqIDs "33_2_70"
    seqIDs "32_2_217"
    seqIDs "11_8_89"
    seqIDs "18_3_131"
    seqIDs "0_1_78"
    seqIDs "38_3_186"
    seqIDs "39_2_192"
    seqIDs "15_5_30"
    seqIDs "30_2_204"
    seqIDs "46_20_14"
    seqIDs "2_2_30"
    seqIDs "17_5_70"
    seqIDs "16_6_99"
    seqIDs "28_1_168"
    seqIDs "3_17_30"
    seqIDs "34_2_217"
    seqIDs "22_4_202"
    seqIDs "9_2_72"
    seqIDs "7_10_50"
    seqIDs "35_4_126"
    seqIDs "6_3_160"
    seqIDs "27_1_149"
    seqIDs "36_2_217"
    seqIDs "29_7_77"
    seqIDs "37_4_28"
    seqIDs "4_2_30"
    seqIDs "19_3_186"
    seqIDs "42_3_186"
    seqIDs "23_1_222"
    seqIDs "10_10_72"
    seqIDs "13_8_30"
    seqIDs "41_2_192"
    hasEnd 0
    protein "MTDTTVTRLFGGPGSGKTTALLDRVEEILDEEGADVRDVLVVSYTRAAAAEIRERLAERLDISPRSLQGNVSTMHAKAYELLDLSRGDVVGEDDKEAFCEEYGIEFEDQHGGAGRRTARSTTIGNKIIATSQWLQRTERDVADWYDVPFQWNVEEVRLPPEEDPNAQQGNKYTPTWPSDDDRIDIPETIRAWRTYKGENDLVGFADMLERVAQRSLVPSVDYLIIDEFQDITTLQYNVFEEWRPHMEKVLIAGDDDQVVYAWQGADPDLLLDTDVDEDVVLPNSYRLPSEILNVVNAEIRHIDKRQEKDLHPRTEGGSVEAIESPSMIELVRNVRYTVEDDEGDVMCLFRARYQMFDFIDEFIDHGIPFTMLTDGRMWTDRVQDYVSAIEKAEAGDPVTGLEARRLADMLQESAFGTHDREEFYDFLDDREEAADSDDVADIDIAADTLDEYIPFMPDTASADDMVRKVTSFQRKSMGAYFEGEYQGTDPTRVRVGTIHSAKGREADHVFVATDLTEKVVEQMAASIDDPTDVDGVEEFTKSTSPVPVLTDNERRVFYVGMSRARERLVIMESLISGAPTLPISVLLFNELREEPAQELVEEVQAELAVPEPEP"
    dna "ATGACTGATACCACGGTGACGCGGCTGTTCGGGGGGCCCGGGAGCGGGAAGACGACCGCGCTCCTCGACCGCGTCGAGGAGATCCTCGACGAGGAGGGCGCCGACGTGCGCGACGTGCTCGTCGTCTCGTACACGCGCGCGGCCGCCGCCGAGATCCGCGAACGGCTCGCCGAGCGGCTCGACATCTCCCCGCGCAGCCTCCAAGGGAACGTGAGCACGATGCACGCGAAGGCGTACGAGCTGCTCGACCTCTCGCGAGGCGACGTGGTGGGCGAGGACGACAAGGAGGCGTTCTGCGAGGAGTACGGCATCGAGTTCGAGGACCAGCACGGCGGCGCCGGTCGCCGGACCGCGCGGTCGACGACCATCGGCAACAAGATCATCGCCACCTCGCAGTGGCTCCAGCGCACCGAGCGCGACGTGGCCGACTGGTACGACGTGCCCTTCCAGTGGAATGTCGAGGAGGTCCGGCTCCCGCCCGAGGAGGACCCCAACGCCCAGCAGGGGAACAAGTACACGCCGACGTGGCCCTCCGACGACGACCGGATCGACATCCCCGAGACGATCCGGGCGTGGCGGACGTACAAGGGGGAAAACGACCTCGTCGGCTTCGCGGACATGCTCGAACGGGTCGCGCAGCGCTCGCTCGTCCCCAGCGTCGACTACCTGATCATCGACGAGTTCCAAGACATCACGACGCTCCAGTACAACGTCTTCGAGGAGTGGCGCCCGCACATGGAGAAGGTGCTCATCGCCGGCGACGACGACCAGGTCGTCTACGCGTGGCAGGGGGCCGACCCCGACCTCCTCCTCGACACCGACGTCGACGAGGACGTGGTCCTCCCGAACTCCTACCGGCTCCCCTCGGAGATCCTCAACGTCGTCAACGCCGAGATCCGCCACATCGACAAGCGGCAGGAGAAGGACCTCCACCCGCGCACGGAGGGCGGTTCCGTCGAGGCGATCGAGTCGCCGTCGATGATCGAGCTCGTCCGGAACGTCCGGTACACCGTCGAGGACGACGAGGGCGACGTGATGTGCCTGTTCCGCGCCCGGTACCAGATGTTCGACTTCATCGACGAGTTCATCGACCACGGCATCCCGTTCACGATGCTCACCGACGGGCGGATGTGGACCGACCGCGTCCAGGACTACGTCAGCGCGATCGAGAAGGCCGAGGCCGGCGACCCGGTCACCGGGCTGGAGGCGCGGCGGCTGGCGGACATGCTCCAGGAGTCGGCGTTCGGGACCCACGACCGCGAGGAGTTCTACGACTTCCTCGACGACCGCGAGGAGGCGGCCGACTCCGACGATGTCGCCGACATCGACATCGCGGCCGACACGCTCGACGAGTACATCCCGTTCATGCCCGACACCGCCAGCGCCGACGACATGGTCCGGAAGGTAACGAGCTTCCAGCGCAAGTCGATGGGCGCGTACTTCGAGGGCGAGTACCAGGGCACTGACCCGACCCGCGTCCGCGTCGGCACGATCCACTCGGCGAAGGGCCGCGAGGCCGACCACGTGTTCGTCGCTACCGACCTCACGGAGAAGGTCGTCGAGCAGATGGCGGCCTCCATCGACGACCCGACCGACGTCGACGGCGTCGAGGAGTTCACGAAGTCGACGAGTCCCGTGCCCGTCCTCACCGACAACGAGCGCCGCGTCTTCTACGTCGGAATGTCCCGCGCCCGCGAGCGGCTCGTGATCATGGAGAGCCTCATCAGCGGTGCGCCGACGCTGCCGATCAGCGTCCTGTTGTTCAACGAGCTCCGGGAGGAGCCGGCCCAGGAACTCGTCGAGGAGGTCCAGGCGGAGCTGGCGGTGCCAGAGCCCGAGCCGTGA"
    annotation ""
    description "hypothetical protein"
    lengths 1845
    lengths 1845
    lengths 1845
    lengths 1845
    lengths 1845
    lengths 1845
    lengths 1845
    lengths 1845
    lengths 1845
    lengths 1845
    lengths 1845
    lengths 1845
    lengths 1845
    lengths 1845
    lengths 1845
    lengths 1845
    lengths 1845
    lengths 1845
    lengths 1845
    lengths 1845
    lengths 1845
    lengths 1845
    lengths 1845
    lengths 1845
    lengths 1845
    lengths 1845
    lengths 1845
    lengths 1845
    lengths 1845
    lengths 1845
    lengths 1845
    lengths 1845
    lengths 1845
    lengths 1845
    lengths 1845
    lengths 1845
    lengths 1845
    lengths 1845
    lengths 1845
    lengths 1845
    lengths 1845
    lengths 1845
    lengths 1845
    lengths 1845
    lengths 1845
    lengths 1845
    lengths 1845
    longCentroidID 1845
    longCentroidID "0_1_78"
    paralog 0
    mergedDNA 0
    genomeIDs "0;1;2;3;4;5;6;7;8;9;10;11;12;13;14;15;16;17;18;19;20;21;22;23;24;25;26;27;28;29;30;31;32;33;34;35;36;37;38;39;40;41;42;43;44;45;46"
    geneIDs "12_7_110;26_27_15;1_3_30;45_2_217;8_3_105;25_4_16;44_2_217;5_13_30;43_2_134;31_2_217;14_3_160;40_2_148;20_2_322;21_0_208;24_1_433;33_2_70;32_2_217;11_8_89;18_3_131;0_1_78;38_3_186;39_2_192;15_5_30;30_2_204;46_20_14;2_2_30;17_5_70;16_6_99;28_1_168;3_17_30;34_2_217;22_4_202;9_2_72;7_10_50;35_4_126;6_3_160;27_1_149;36_2_217;29_7_77;37_4_28;4_2_30;19_3_186;42_3_186;23_1_222;10_10_72;13_8_30;41_2_192"
    degrees 2
    name "group_357"
  ]
  node [
    id 306
    label "2465"
    size 47
    centroid "0_1_79"
    maxLenId 0
    members 0
    members 1
    members 2
    members 3
    members 4
    members 5
    members 6
    members 7
    members 8
    members 9
    members 10
    members 11
    members 12
    members 13
    members 14
    members 15
    members 16
    members 17
    members 18
    members 19
    members 20
    members 21
    members 22
    members 23
    members 24
    members 25
    members 26
    members 27
    members 28
    members 29
    members 30
    members 31
    members 32
    members 33
    members 34
    members 35
    members 36
    members 37
    members 38
    members 39
    members 40
    members 41
    members 42
    members 43
    members 44
    members 45
    members 46
    seqIDs "41_2_191"
    seqIDs "6_3_161"
    seqIDs "8_3_106"
    seqIDs "17_5_71"
    seqIDs "36_2_218"
    seqIDs "16_6_100"
    seqIDs "34_2_218"
    seqIDs "15_5_29"
    seqIDs "38_3_185"
    seqIDs "0_1_79"
    seqIDs "31_2_218"
    seqIDs "18_3_132"
    seqIDs "10_10_73"
    seqIDs "3_17_29"
    seqIDs "29_7_78"
    seqIDs "35_4_127"
    seqIDs "28_1_167"
    seqIDs "12_7_111"
    seqIDs "32_2_218"
    seqIDs "24_1_434"
    seqIDs "39_2_191"
    seqIDs "43_2_133"
    seqIDs "7_10_49"
    seqIDs "44_2_218"
    seqIDs "2_2_29"
    seqIDs "14_3_161"
    seqIDs "27_1_148"
    seqIDs "5_13_29"
    seqIDs "26_27_16"
    seqIDs "37_4_27"
    seqIDs "9_2_71"
    seqIDs "30_2_205"
    seqIDs "4_2_29"
    seqIDs "19_3_185"
    seqIDs "11_8_90"
    seqIDs "45_2_218"
    seqIDs "46_20_15"
    seqIDs "1_3_29"
    seqIDs "25_4_17"
    seqIDs "42_3_185"
    seqIDs "22_4_201"
    seqIDs "20_2_323"
    seqIDs "23_1_223"
    seqIDs "33_2_71"
    seqIDs "21_0_207"
    seqIDs "13_8_29"
    seqIDs "40_2_149"
    hasEnd 0
    protein "VSEDDAAATDREKNPRPLRTDLRPIVEAVRDADAAAFVAVGDRFDGDLRYLSRFAGPDRPSALVVVPTGEATADTVGRAVLCAPALFGEQAEREFVASARASHESGSGGPTDDEVGFHDGVAREVRTERVGDHAGERAAAAAADLAGGASGDGEGVLTPASIPHDAAVYLERAGFEPASTEAVATARARKTPAERDRIRRVQRATVAGIARAEAVLADCEAVDEGSEETAAGRADDDRRPPLRWDGEPLTTERLRREVNAALAARGVRDAGNTVIGAGPSAADLHYVGDDPVRPGEAVLLDVSPRGPDGYYGDATRTFVVDGDGGWERRAYVAVEAAREAALDEVEPGVPAKTVHGEAAAELAAYGFDPNAGEGEAGFTHGTGHGVGVSLHERPSLSGAGELRPGHVVTVEPGVYDPDIGGVRLEDLVLVTEDGYEILAEHPFGIAPRERE"
    dna "GTGAGCGAGGACGACGCGGCCGCCACCGACCGCGAAAAAAATCCCCGCCCGCTCCGGACCGACCTCCGACCGATCGTCGAGGCGGTCCGCGACGCCGACGCGGCCGCGTTCGTCGCCGTCGGCGACCGCTTCGACGGCGACCTGCGCTACCTCTCCCGCTTCGCCGGCCCGGACAGGCCCTCCGCGCTGGTCGTCGTCCCGACGGGCGAAGCGACCGCCGACACCGTCGGCCGCGCCGTCCTCTGTGCGCCCGCCCTGTTCGGCGAGCAGGCCGAACGCGAGTTCGTCGCGAGCGCGCGGGCGTCCCACGAATCGGGGAGCGGTGGGCCGACCGACGACGAGGTCGGCTTCCACGACGGGGTCGCCCGCGAGGTCCGGACGGAGCGCGTCGGCGACCACGCCGGCGAGCGCGCGGCCGCGGCCGCCGCGGATCTCGCGGGCGGAGCGAGCGGCGACGGGGAAGGAGTCCTGACGCCCGCGTCGATTCCGCACGACGCCGCGGTGTACCTCGAACGGGCGGGGTTCGAGCCGGCGTCGACGGAGGCGGTCGCGACCGCCAGGGCGCGAAAGACGCCGGCGGAGCGGGACCGCATCCGGCGCGTCCAGCGCGCGACGGTGGCCGGGATCGCCCGCGCCGAGGCCGTCCTCGCCGACTGCGAGGCCGTCGACGAGGGGAGCGAGGAGACGGCGGCCGGGCGGGCCGACGACGACCGCCGACCCCCGCTCCGGTGGGACGGGGAGCCGCTGACGACGGAGCGACTCCGCCGCGAGGTGAACGCGGCCCTCGCCGCGCGCGGCGTCCGCGACGCGGGCAACACCGTGATCGGCGCCGGTCCCTCGGCGGCCGACCTCCACTACGTCGGCGACGACCCGGTCCGGCCGGGCGAGGCCGTACTGCTCGACGTCTCGCCCCGCGGTCCCGACGGGTACTACGGCGACGCGACCCGGACGTTCGTCGTCGACGGCGACGGCGGCTGGGAGCGGCGGGCGTACGTCGCGGTCGAGGCCGCGCGCGAGGCCGCGCTCGACGAGGTCGAGCCGGGCGTCCCGGCGAAGACCGTTCACGGCGAGGCGGCGGCGGAACTCGCCGCCTACGGCTTCGACCCGAACGCCGGGGAGGGCGAGGCCGGCTTCACCCACGGCACCGGCCACGGCGTGGGCGTGAGCCTCCACGAGAGGCCGTCGCTGTCGGGCGCGGGCGAACTGCGTCCGGGACACGTTGTCACCGTCGAGCCCGGCGTCTACGATCCGGATATCGGCGGCGTCAGGCTGGAAGACCTAGTCCTCGTCACTGAAGACGGATACGAGATACTGGCGGAGCATCCGTTCGGCATCGCGCCGCGCGAGCGAGAGTGA"
    annotation ""
    description "hypothetical protein"
    lengths 1356
    lengths 1356
    lengths 1356
    lengths 1356
    lengths 1356
    lengths 1356
    lengths 1356
    lengths 1356
    lengths 1356
    lengths 1356
    lengths 1356
    lengths 1356
    lengths 1356
    lengths 1356
    lengths 1356
    lengths 1356
    lengths 1356
    lengths 1356
    lengths 1356
    lengths 1356
    lengths 1356
    lengths 1356
    lengths 1356
    lengths 1356
    lengths 1356
    lengths 1356
    lengths 1356
    lengths 1356
    lengths 1356
    lengths 1356
    lengths 1356
    lengths 1356
    lengths 1356
    lengths 1356
    lengths 1356
    lengths 1356
    lengths 1356
    lengths 1356
    lengths 1356
    lengths 1356
    lengths 1356
    lengths 1356
    lengths 1356
    lengths 1356
    lengths 1356
    lengths 1356
    lengths 1356
    longCentroidID 1356
    longCentroidID "0_1_79"
    paralog 0
    mergedDNA 0
    genomeIDs "0;1;2;3;4;5;6;7;8;9;10;11;12;13;14;15;16;17;18;19;20;21;22;23;24;25;26;27;28;29;30;31;32;33;34;35;36;37;38;39;40;41;42;43;44;45;46"
    geneIDs "41_2_191;6_3_161;8_3_106;17_5_71;36_2_218;16_6_100;34_2_218;15_5_29;38_3_185;0_1_79;31_2_218;18_3_132;10_10_73;3_17_29;29_7_78;35_4_127;28_1_167;12_7_111;32_2_218;24_1_434;39_2_191;43_2_133;7_10_49;44_2_218;2_2_29;14_3_161;27_1_148;5_13_29;26_27_16;37_4_27;9_2_71;30_2_205;4_2_29;19_3_185;11_8_90;45_2_218;46_20_15;1_3_29;25_4_17;42_3_185;22_4_201;20_2_323;23_1_223;33_2_71;21_0_207;13_8_29;40_2_149"
    degrees 2
    name "group_730"
  ]
  node [
    id 307
    label "13687"
    size 47
    centroid "0_1_81"
    maxLenId 0
    members 0
    members 1
    members 2
    members 3
    members 4
    members 5
    members 6
    members 7
    members 8
    members 9
    members 10
    members 11
    members 12
    members 13
    members 14
    members 15
    members 16
    members 17
    members 18
    members 19
    members 20
    members 21
    members 22
    members 23
    members 24
    members 25
    members 26
    members 27
    members 28
    members 29
    members 30
    members 31
    members 32
    members 33
    members 34
    members 35
    members 36
    members 37
    members 38
    members 39
    members 40
    members 41
    members 42
    members 43
    members 44
    members 45
    members 46
    seqIDs "26_27_18"
    seqIDs "38_3_183"
    seqIDs "27_1_146"
    seqIDs "8_3_108"
    seqIDs "23_1_225"
    seqIDs "18_3_134"
    seqIDs "36_2_220"
    seqIDs "1_3_27"
    seqIDs "20_2_325"
    seqIDs "44_2_220"
    seqIDs "2_2_27"
    seqIDs "11_8_92"
    seqIDs "30_2_207"
    seqIDs "32_2_220"
    seqIDs "25_4_19"
    seqIDs "21_0_205"
    seqIDs "33_2_73"
    seqIDs "0_1_81"
    seqIDs "34_2_220"
    seqIDs "19_3_183"
    seqIDs "24_1_436"
    seqIDs "15_5_27"
    seqIDs "45_2_220"
    seqIDs "31_2_220"
    seqIDs "10_10_75"
    seqIDs "46_20_17"
    seqIDs "29_7_80"
    seqIDs "40_2_151"
    seqIDs "12_7_113"
    seqIDs "13_8_27"
    seqIDs "41_2_189"
    seqIDs "39_2_189"
    seqIDs "28_1_165"
    seqIDs "43_2_131"
    seqIDs "37_4_25"
    seqIDs "4_2_27"
    seqIDs "5_13_27"
    seqIDs "3_17_27"
    seqIDs "16_6_102"
    seqIDs "9_2_69"
    seqIDs "22_4_199"
    seqIDs "17_5_73"
    seqIDs "35_4_129"
    seqIDs "42_3_183"
    seqIDs "7_10_47"
    seqIDs "6_3_163"
    seqIDs "14_3_163"
    hasEnd 0
    protein "MRLGVLDMIGLAASLVFALPLANYAVVRLFAGEVALGAGLLVVAAAMVVLPQYFLDPATILRRLLSGLLPRQLRGDDDAAGSEGDSVEK"
    dna "ATGCGACTCGGAGTGCTGGACATGATCGGGCTGGCGGCGTCGCTCGTCTTCGCGCTCCCGCTCGCGAACTACGCCGTCGTCCGCCTGTTCGCCGGCGAGGTCGCGCTCGGCGCCGGCCTGCTCGTCGTCGCCGCCGCGATGGTCGTCCTCCCGCAGTACTTCCTCGACCCCGCCACCATACTCCGACGGCTGCTCTCGGGACTGTTACCGCGACAGCTTCGTGGAGACGACGACGCCGCCGGCTCCGAGGGCGATTCGGTCGAAAAGTGA"
    annotation ""
    description "hypothetical protein"
    lengths 270
    lengths 270
    lengths 270
    lengths 270
    lengths 270
    lengths 270
    lengths 270
    lengths 270
    lengths 270
    lengths 270
    lengths 270
    lengths 270
    lengths 270
    lengths 270
    lengths 270
    lengths 270
    lengths 270
    lengths 270
    lengths 270
    lengths 270
    lengths 270
    lengths 270
    lengths 270
    lengths 270
    lengths 270
    lengths 270
    lengths 270
    lengths 270
    lengths 270
    lengths 270
    lengths 270
    lengths 270
    lengths 270
    lengths 270
    lengths 270
    lengths 270
    lengths 270
    lengths 270
    lengths 270
    lengths 270
    lengths 270
    lengths 270
    lengths 270
    lengths 270
    lengths 270
    lengths 270
    lengths 270
    longCentroidID 270
    longCentroidID "0_1_81"
    paralog 0
    mergedDNA 0
    genomeIDs "0;1;2;3;4;5;6;7;8;9;10;11;12;13;14;15;16;17;18;19;20;21;22;23;24;25;26;27;28;29;30;31;32;33;34;35;36;37;38;39;40;41;42;43;44;45;46"
    geneIDs "26_27_18;38_3_183;27_1_146;8_3_108;23_1_225;18_3_134;36_2_220;1_3_27;20_2_325;44_2_220;2_2_27;11_8_92;30_2_207;32_2_220;25_4_19;21_0_205;33_2_73;0_1_81;34_2_220;19_3_183;24_1_436;15_5_27;45_2_220;31_2_220;10_10_75;46_20_17;29_7_80;40_2_151;12_7_113;13_8_27;41_2_189;39_2_189;28_1_165;43_2_131;37_4_25;4_2_27;5_13_27;3_17_27;16_6_102;9_2_69;22_4_199;17_5_73;35_4_129;42_3_183;7_10_47;6_3_163;14_3_163"
    degrees 2
    name "group_3842"
  ]
  node [
    id 308
    label "8459"
    size 47
    centroid "0_1_82"
    maxLenId 0
    members 0
    members 1
    members 2
    members 3
    members 4
    members 5
    members 6
    members 7
    members 8
    members 9
    members 10
    members 11
    members 12
    members 13
    members 14
    members 15
    members 16
    members 17
    members 18
    members 19
    members 20
    members 21
    members 22
    members 23
    members 24
    members 25
    members 26
    members 27
    members 28
    members 29
    members 30
    members 31
    members 32
    members 33
    members 34
    members 35
    members 36
    members 37
    members 38
    members 39
    members 40
    members 41
    members 42
    members 43
    members 44
    members 45
    members 46
    seqIDs "2_2_26"
    seqIDs "21_0_204"
    seqIDs "4_2_26"
    seqIDs "30_2_208"
    seqIDs "45_2_221"
    seqIDs "27_1_145"
    seqIDs "5_13_26"
    seqIDs "10_10_76"
    seqIDs "32_2_221"
    seqIDs "8_3_109"
    seqIDs "16_6_103"
    seqIDs "18_3_135"
    seqIDs "6_3_164"
    seqIDs "20_2_326"
    seqIDs "28_1_164"
    seqIDs "29_7_81"
    seqIDs "17_5_74"
    seqIDs "44_2_221"
    seqIDs "26_27_19"
    seqIDs "14_3_164"
    seqIDs "11_8_93"
    seqIDs "13_8_26"
    seqIDs "31_2_221"
    seqIDs "40_2_152"
    seqIDs "0_1_82"
    seqIDs "24_1_437"
    seqIDs "12_7_114"
    seqIDs "9_2_68"
    seqIDs "46_20_18"
    seqIDs "23_1_226"
    seqIDs "37_4_24"
    seqIDs "19_3_182"
    seqIDs "43_2_130"
    seqIDs "38_3_182"
    seqIDs "1_3_26"
    seqIDs "3_17_26"
    seqIDs "35_4_130"
    seqIDs "39_2_188"
    seqIDs "42_3_182"
    seqIDs "41_2_188"
    seqIDs "33_2_74"
    seqIDs "25_4_20"
    seqIDs "34_2_221"
    seqIDs "7_10_46"
    seqIDs "36_2_221"
    seqIDs "22_4_198"
    seqIDs "15_5_26"
    hasEnd 0
    protein "MFTGIVEGTGTVRERTETDDGLRLRIGVDGFDDLHHGQSISVSGVCLTVEEHGSDDGGTTDGGDWFSVFLASETVAKTYLGGIEAGDAVNVERAMPADGRFDGHVVQGHVDTVAEVTGIERVGEDWRFTFATPEGHGDYLVDKGSVTLDGISLTVAEKRAGEFDVAVIPTTYDLTTLSEKSVGDPVHLEVDVIAKYVENMLDGYAAD"
    dna "ATGTTCACCGGCATCGTCGAGGGCACCGGTACGGTCCGCGAGCGGACCGAGACCGACGACGGCCTCCGGCTTCGGATCGGCGTCGACGGATTCGACGACCTCCACCACGGCCAGTCGATAAGCGTGAGCGGCGTCTGTCTGACCGTCGAGGAGCACGGGAGCGACGACGGCGGCACGACCGACGGCGGCGACTGGTTCTCGGTGTTCCTCGCGAGCGAGACGGTCGCGAAGACGTACCTCGGCGGGATCGAGGCGGGGGACGCCGTCAACGTCGAGCGCGCGATGCCCGCCGACGGGCGGTTCGACGGCCACGTGGTCCAGGGACACGTCGACACCGTCGCCGAGGTGACGGGAATCGAGCGCGTCGGAGAAGACTGGCGGTTCACGTTCGCGACTCCGGAGGGACACGGCGACTACCTCGTCGACAAGGGGTCCGTGACGCTCGACGGCATCTCGCTGACGGTCGCCGAGAAGCGCGCGGGCGAGTTCGACGTGGCGGTCATCCCGACGACCTACGACCTGACGACGCTCTCGGAGAAGTCGGTCGGCGACCCGGTGCACCTGGAGGTGGACGTGATCGCGAAGTACGTCGAGAACATGCTGGACGGGTACGCGGCCGACTAA"
    annotation "ribE"
    description "Riboflavin synthase"
    lengths 624
    lengths 624
    lengths 624
    lengths 624
    lengths 624
    lengths 624
    lengths 624
    lengths 624
    lengths 624
    lengths 624
    lengths 624
    lengths 624
    lengths 624
    lengths 624
    lengths 624
    lengths 624
    lengths 624
    lengths 624
    lengths 624
    lengths 624
    lengths 624
    lengths 624
    lengths 624
    lengths 624
    lengths 624
    lengths 624
    lengths 624
    lengths 624
    lengths 624
    lengths 624
    lengths 624
    lengths 624
    lengths 624
    lengths 624
    lengths 624
    lengths 624
    lengths 624
    lengths 624
    lengths 624
    lengths 624
    lengths 624
    lengths 624
    lengths 624
    lengths 624
    lengths 624
    lengths 624
    lengths 624
    longCentroidID 624
    longCentroidID "0_1_82"
    paralog 0
    mergedDNA 0
    genomeIDs "0;1;2;3;4;5;6;7;8;9;10;11;12;13;14;15;16;17;18;19;20;21;22;23;24;25;26;27;28;29;30;31;32;33;34;35;36;37;38;39;40;41;42;43;44;45;46"
    geneIDs "2_2_26;21_0_204;4_2_26;30_2_208;45_2_221;27_1_145;5_13_26;10_10_76;32_2_221;8_3_109;16_6_103;18_3_135;6_3_164;20_2_326;28_1_164;29_7_81;17_5_74;44_2_221;26_27_19;14_3_164;11_8_93;13_8_26;31_2_221;40_2_152;0_1_82;24_1_437;12_7_114;9_2_68;46_20_18;23_1_226;37_4_24;19_3_182;43_2_130;38_3_182;1_3_26;3_17_26;35_4_130;39_2_188;42_3_182;41_2_188;33_2_74;25_4_20;34_2_221;7_10_46;36_2_221;22_4_198;15_5_26"
    degrees 2
    name "ribE"
  ]
  node [
    id 309
    label "7579"
    size 47
    centroid "0_1_83"
    maxLenId 0
    members 0
    members 1
    members 2
    members 3
    members 4
    members 5
    members 6
    members 7
    members 8
    members 9
    members 10
    members 11
    members 12
    members 13
    members 14
    members 15
    members 16
    members 17
    members 18
    members 19
    members 20
    members 21
    members 22
    members 23
    members 24
    members 25
    members 26
    members 27
    members 28
    members 29
    members 30
    members 31
    members 32
    members 33
    members 34
    members 35
    members 36
    members 37
    members 38
    members 39
    members 40
    members 41
    members 42
    members 43
    members 44
    members 45
    members 46
    seqIDs "35_4_131"
    seqIDs "1_3_25"
    seqIDs "13_8_25"
    seqIDs "16_6_104"
    seqIDs "31_2_222"
    seqIDs "8_3_110"
    seqIDs "19_3_181"
    seqIDs "3_17_25"
    seqIDs "36_2_222"
    seqIDs "17_5_75"
    seqIDs "40_2_153"
    seqIDs "33_2_75"
    seqIDs "24_1_438"
    seqIDs "25_4_21"
    seqIDs "38_3_181"
    seqIDs "34_2_222"
    seqIDs "6_3_165"
    seqIDs "7_10_45"
    seqIDs "42_3_181"
    seqIDs "14_3_165"
    seqIDs "10_10_77"
    seqIDs "20_2_327"
    seqIDs "27_1_144"
    seqIDs "29_7_82"
    seqIDs "39_2_187"
    seqIDs "22_4_197"
    seqIDs "30_2_209"
    seqIDs "12_7_115"
    seqIDs "45_2_222"
    seqIDs "37_4_23"
    seqIDs "18_3_136"
    seqIDs "11_8_94"
    seqIDs "2_2_25"
    seqIDs "5_13_25"
    seqIDs "43_2_129"
    seqIDs "32_2_222"
    seqIDs "26_27_20"
    seqIDs "4_2_25"
    seqIDs "41_2_187"
    seqIDs "0_1_83"
    seqIDs "15_5_25"
    seqIDs "23_1_227"
    seqIDs "21_0_203"
    seqIDs "9_2_67"
    seqIDs "28_1_163"
    seqIDs "44_2_222"
    seqIDs "46_20_19"
    hasEnd 0
    protein "MTNPWDDWDHVLKVDPDKDLRAGETFEDVCRTGTDAIEIGGTLDVTAEKMTRVVDAAAEYDVPLYQEPSNPGVVIDSPALDGYLIPTVFNAGGPFWITGAHKEWVRIDDLDWTRTHTEAYIVLNPEASVAQLTEADCDLSADDVAAYAKVAERMFGQEIVYVEYSGTFGDTEKVAAAHDALDDATLFYGGGIHDYESANEMAAHSDVIVVGDLLHDEGVDAVRETVKGAKDAGD"
    dna "ATGACTAACCCGTGGGACGACTGGGACCACGTGCTGAAGGTCGACCCCGACAAGGACCTCCGGGCGGGCGAGACCTTCGAGGACGTCTGCCGGACCGGGACGGACGCGATCGAGATCGGTGGGACCCTCGACGTCACCGCGGAGAAGATGACCCGCGTGGTCGACGCCGCCGCGGAGTACGACGTGCCGCTGTACCAGGAGCCGTCGAATCCGGGAGTCGTGATCGACTCGCCGGCGCTCGACGGCTACCTGATCCCGACCGTCTTCAACGCTGGCGGCCCCTTCTGGATAACCGGCGCCCACAAGGAGTGGGTCCGGATCGACGACCTCGACTGGACCCGGACCCACACCGAGGCGTACATCGTGTTGAACCCGGAGGCGTCGGTCGCCCAGCTGACGGAGGCCGACTGCGACCTCAGTGCCGACGACGTGGCGGCCTACGCGAAGGTCGCGGAGCGCATGTTCGGCCAGGAGATCGTCTACGTCGAGTACTCGGGCACGTTCGGCGACACGGAGAAGGTCGCGGCCGCTCACGACGCCTTAGACGACGCCACGCTCTTTTACGGCGGCGGCATCCACGACTACGAGTCGGCCAACGAGATGGCCGCTCACAGCGACGTGATCGTCGTCGGCGACCTGCTCCACGACGAGGGCGTCGACGCCGTCCGCGAGACGGTGAAGGGCGCGAAGGACGCAGGGGACTGA"
    annotation "pcrB"
    description "Heptaprenylglyceryl phosphate synthase"
    lengths 705
    lengths 705
    lengths 705
    lengths 705
    lengths 705
    lengths 705
    lengths 705
    lengths 705
    lengths 705
    lengths 705
    lengths 705
    lengths 705
    lengths 705
    lengths 705
    lengths 705
    lengths 705
    lengths 705
    lengths 705
    lengths 705
    lengths 705
    lengths 705
    lengths 705
    lengths 705
    lengths 705
    lengths 705
    lengths 705
    lengths 705
    lengths 705
    lengths 705
    lengths 705
    lengths 705
    lengths 705
    lengths 705
    lengths 705
    lengths 705
    lengths 705
    lengths 705
    lengths 705
    lengths 705
    lengths 705
    lengths 705
    lengths 705
    lengths 705
    lengths 705
    lengths 705
    lengths 705
    lengths 705
    longCentroidID 705
    longCentroidID "0_1_83"
    paralog 0
    mergedDNA 0
    genomeIDs "0;1;2;3;4;5;6;7;8;9;10;11;12;13;14;15;16;17;18;19;20;21;22;23;24;25;26;27;28;29;30;31;32;33;34;35;36;37;38;39;40;41;42;43;44;45;46"
    geneIDs "35_4_131;1_3_25;13_8_25;16_6_104;31_2_222;8_3_110;19_3_181;3_17_25;36_2_222;17_5_75;40_2_153;33_2_75;24_1_438;25_4_21;38_3_181;34_2_222;6_3_165;7_10_45;42_3_181;14_3_165;10_10_77;20_2_327;27_1_144;29_7_82;39_2_187;22_4_197;30_2_209;12_7_115;45_2_222;37_4_23;18_3_136;11_8_94;2_2_25;5_13_25;43_2_129;32_2_222;26_27_20;4_2_25;41_2_187;0_1_83;15_5_25;23_1_227;21_0_203;9_2_67;28_1_163;44_2_222;46_20_19"
    degrees 2
    name "pcrB"
  ]
  node [
    id 310
    label "4148"
    size 47
    centroid "0_1_84"
    maxLenId 0
    members 0
    members 1
    members 2
    members 3
    members 4
    members 5
    members 6
    members 7
    members 8
    members 9
    members 10
    members 11
    members 12
    members 13
    members 14
    members 15
    members 16
    members 17
    members 18
    members 19
    members 20
    members 21
    members 22
    members 23
    members 24
    members 25
    members 26
    members 27
    members 28
    members 29
    members 30
    members 31
    members 32
    members 33
    members 34
    members 35
    members 36
    members 37
    members 38
    members 39
    members 40
    members 41
    members 42
    members 43
    members 44
    members 45
    members 46
    seqIDs "8_3_111"
    seqIDs "16_6_105"
    seqIDs "17_5_76"
    seqIDs "40_2_154"
    seqIDs "25_4_22"
    seqIDs "9_2_66"
    seqIDs "1_3_24"
    seqIDs "5_13_24"
    seqIDs "24_1_439"
    seqIDs "12_7_116"
    seqIDs "22_4_196"
    seqIDs "0_1_84"
    seqIDs "6_3_166"
    seqIDs "39_2_186"
    seqIDs "26_27_21"
    seqIDs "4_2_24"
    seqIDs "3_17_24"
    seqIDs "27_1_143"
    seqIDs "35_4_132"
    seqIDs "23_1_228"
    seqIDs "2_2_24"
    seqIDs "33_2_76"
    seqIDs "44_2_223"
    seqIDs "37_4_22"
    seqIDs "28_1_162"
    seqIDs "31_2_223"
    seqIDs "42_3_180"
    seqIDs "20_2_328"
    seqIDs "38_3_180"
    seqIDs "10_10_78"
    seqIDs "46_20_20"
    seqIDs "34_2_223"
    seqIDs "41_2_186"
    seqIDs "19_3_180"
    seqIDs "7_10_44"
    seqIDs "30_2_210"
    seqIDs "32_2_223"
    seqIDs "36_2_223"
    seqIDs "43_2_128"
    seqIDs "21_0_202"
    seqIDs "15_5_24"
    seqIDs "13_8_24"
    seqIDs "29_7_83"
    seqIDs "11_8_95"
    seqIDs "18_3_137"
    seqIDs "14_3_166"
    seqIDs "45_2_223"
    hasEnd 0
    protein "MKAVLLGVGQAGGKLTTALAEFDADAGYGAVLDAIAVNTAAADLDPLPLETVLVGQSRVNGHGVGGDNELGAEVMDEDAVEVLDALAPKVTAEAEAVFVVAGLGGGTGSGGAPVLVRELNRVYDVPVYAIGVLPGRDEGTMYQVNAGRSLKTLVRESDATILLDNDAWRSAGESVEGGYEAINASMAKRIGLVLAAGEAVEGVAESVVDTSEVINTLRAGGMAAVGFASAPAAEDPQENVNTVTSAVRSSVMTGLSLPSATDADAALVAVAGDPDRISRKGAEKARKWLQEETGSMQVRGGDFPLDSDRIAALVLLAGVERSQRVEAFLERARQAVRDEREEKPDPAAAFENDEIDDLL"
    dna "ATGAAAGCAGTCCTCCTCGGCGTCGGACAGGCGGGCGGCAAGCTCACGACCGCCCTCGCGGAGTTCGACGCCGACGCCGGCTACGGCGCGGTCCTCGACGCGATCGCTGTCAACACCGCCGCGGCCGACCTCGACCCCCTCCCGCTCGAAACGGTCCTCGTCGGGCAGTCGCGTGTCAACGGTCACGGCGTCGGCGGCGACAACGAACTCGGCGCCGAAGTGATGGACGAAGACGCGGTCGAGGTGTTGGACGCGCTCGCCCCGAAGGTCACCGCGGAGGCCGAGGCGGTCTTCGTCGTGGCCGGCCTCGGCGGCGGGACGGGCTCCGGCGGCGCGCCGGTCCTCGTCCGCGAGCTGAACCGGGTGTACGACGTGCCGGTGTACGCCATCGGCGTCCTCCCCGGTCGCGACGAGGGGACGATGTATCAGGTGAACGCCGGCCGGTCGCTCAAGACGCTGGTCCGCGAGTCAGACGCGACGATCCTGCTCGACAACGACGCGTGGCGCTCGGCGGGCGAGTCCGTCGAGGGCGGCTACGAGGCGATCAACGCCTCGATGGCGAAGCGGATCGGGCTCGTCCTCGCCGCCGGCGAGGCGGTCGAGGGCGTCGCCGAGTCCGTCGTCGACACGAGCGAGGTGATCAACACGCTCCGGGCGGGCGGGATGGCCGCGGTCGGGTTCGCGTCGGCGCCCGCCGCCGAGGACCCGCAAGAGAACGTCAACACCGTGACGAGCGCGGTCCGGAGTTCGGTGATGACCGGGCTGTCGCTGCCGAGCGCCACCGACGCCGACGCCGCCCTCGTCGCGGTCGCCGGCGACCCGGACCGGATCTCCCGGAAGGGCGCGGAGAAGGCGCGGAAGTGGCTTCAGGAGGAGACGGGGTCGATGCAGGTCCGCGGCGGCGACTTCCCGCTCGACTCCGACCGGATCGCCGCCTTGGTCCTCCTCGCGGGGGTCGAGCGCTCGCAGCGCGTCGAGGCGTTCTTGGAGCGCGCTCGGCAGGCGGTCCGCGACGAGCGCGAGGAGAAGCCCGACCCGGCGGCCGCGTTCGAGAACGACGAGATCGACGACCTGCTGTGA"
    annotation ""
    description "hypothetical protein"
    lengths 1080
    lengths 1080
    lengths 1080
    lengths 1080
    lengths 1080
    lengths 1080
    lengths 1080
    lengths 1080
    lengths 1080
    lengths 1080
    lengths 1080
    lengths 1080
    lengths 1080
    lengths 1080
    lengths 1080
    lengths 1080
    lengths 1080
    lengths 1080
    lengths 1080
    lengths 1080
    lengths 1080
    lengths 1080
    lengths 1080
    lengths 1080
    lengths 1080
    lengths 1080
    lengths 1080
    lengths 1080
    lengths 1080
    lengths 1080
    lengths 1080
    lengths 1080
    lengths 1080
    lengths 1080
    lengths 1080
    lengths 1080
    lengths 1080
    lengths 1080
    lengths 1080
    lengths 1080
    lengths 1080
    lengths 1080
    lengths 1080
    lengths 1080
    lengths 1080
    lengths 1080
    lengths 1080
    longCentroidID 1080
    longCentroidID "0_1_84"
    paralog 0
    mergedDNA 0
    genomeIDs "0;1;2;3;4;5;6;7;8;9;10;11;12;13;14;15;16;17;18;19;20;21;22;23;24;25;26;27;28;29;30;31;32;33;34;35;36;37;38;39;40;41;42;43;44;45;46"
    geneIDs "8_3_111;16_6_105;17_5_76;40_2_154;25_4_22;9_2_66;1_3_24;5_13_24;24_1_439;12_7_116;22_4_196;0_1_84;6_3_166;39_2_186;26_27_21;4_2_24;3_17_24;27_1_143;35_4_132;23_1_228;2_2_24;33_2_76;44_2_223;37_4_22;28_1_162;31_2_223;42_3_180;20_2_328;38_3_180;10_10_78;46_20_20;34_2_223;41_2_186;19_3_180;7_10_44;30_2_210;32_2_223;36_2_223;43_2_128;21_0_202;15_5_24;13_8_24;29_7_83;11_8_95;18_3_137;14_3_166;45_2_223"
    degrees 2
    name "group_1255"
  ]
  node [
    id 311
    label "1235"
    size 47
    centroid "0_1_88"
    maxLenId 0
    members 0
    members 1
    members 2
    members 3
    members 4
    members 5
    members 6
    members 7
    members 8
    members 9
    members 10
    members 11
    members 12
    members 13
    members 14
    members 15
    members 16
    members 17
    members 18
    members 19
    members 20
    members 21
    members 22
    members 23
    members 24
    members 25
    members 26
    members 27
    members 28
    members 29
    members 30
    members 31
    members 32
    members 33
    members 34
    members 35
    members 36
    members 37
    members 38
    members 39
    members 40
    members 41
    members 42
    members 43
    members 44
    members 45
    members 46
    seqIDs "16_6_110"
    seqIDs "20_2_332"
    seqIDs "15_5_20"
    seqIDs "8_3_115"
    seqIDs "24_1_443"
    seqIDs "7_10_40"
    seqIDs "25_4_26"
    seqIDs "23_1_232"
    seqIDs "44_2_227"
    seqIDs "41_2_182"
    seqIDs "43_2_124"
    seqIDs "12_4_1"
    seqIDs "14_3_170"
    seqIDs "19_3_176"
    seqIDs "31_2_227"
    seqIDs "35_4_136"
    seqIDs "29_7_87"
    seqIDs "4_2_20"
    seqIDs "5_13_20"
    seqIDs "37_4_18"
    seqIDs "26_27_25"
    seqIDs "3_17_20"
    seqIDs "0_1_88"
    seqIDs "1_3_20"
    seqIDs "11_8_99"
    seqIDs "22_4_192"
    seqIDs "6_3_170"
    seqIDs "42_3_176"
    seqIDs "17_5_80"
    seqIDs "21_0_198"
    seqIDs "45_2_227"
    seqIDs "10_10_82"
    seqIDs "34_2_227"
    seqIDs "28_1_158"
    seqIDs "46_20_24"
    seqIDs "13_8_20"
    seqIDs "30_2_214"
    seqIDs "40_2_158"
    seqIDs "27_1_139"
    seqIDs "36_2_227"
    seqIDs "39_2_182"
    seqIDs "18_3_141"
    seqIDs "33_2_80"
    seqIDs "32_2_227"
    seqIDs "9_2_62"
    seqIDs "2_2_20"
    seqIDs "38_3_176"
    hasEnd 0
    protein "MNEDRSKPTERSARVDGEDDATASKELRRAVAFLGWGVSAERVVAIGYRAGVVVGAVVAAAAALAAGAVVAAPAGLAAAVGGVHAVHRAPVWLASLRRTRALGAAPGLVGRLVLRMRLDPSTERAVRFAGRTGEGPLAAALSRHERGCADGPTSGLRAFAREWTPWFPAIDRAAALVRTAATAPPERRGRCLDRALDATLSGTTDRLASFVGSVRGPVSALYAFGVLLPLALIALLPAGAAAGVAVGSGLVAGLYLIALPGGLVAASAWLLSRRPVAFPPPQIGGDHPDVPDRRGHALVVGCALGAAAAAVAARVVAPWAWPVAGVGVGVGSALFVLARPRRAVLSEVRGVERGLPDAMTVIGGDVAEGVAVETAVANAGERLDGATGEVFERAGRRSDTLRVGVREAFLGQGGPAADVPSSRVRGAIALLSVAAREGRPAGDVLLELADQLESLRELERDARRQLATVTGTLSNTAAVFAPLVGGATVALATGIDAADVGSLGAGAAAGADALGGGGLGAESGVAAGGGGAASDGARTGGTAALSVPVLGRIVGTYVLLLAALLTGLATGLERGFDRTLVAYRVGIALPTATATFLVAFAGAGLLF"
    dna "ATGAACGAGGACCGGTCGAAACCGACCGAGCGGTCGGCTCGTGTCGACGGAGAAGACGACGCGACCGCCTCGAAAGAACTGCGGCGGGCCGTCGCGTTTCTCGGCTGGGGCGTTTCCGCGGAGCGCGTCGTGGCGATCGGGTACCGGGCCGGCGTCGTCGTCGGGGCGGTTGTCGCCGCGGCCGCGGCGCTCGCTGCCGGCGCGGTCGTCGCCGCGCCGGCCGGACTGGCCGCCGCCGTCGGCGGCGTACACGCGGTCCACCGGGCGCCGGTGTGGCTCGCGTCGCTCCGGCGGACGCGGGCGCTGGGCGCGGCGCCGGGGCTCGTCGGGCGGCTCGTGTTGCGGATGCGGCTCGATCCCTCGACGGAGCGTGCGGTGCGGTTCGCCGGCCGGACGGGGGAGGGACCGTTGGCCGCGGCTCTCTCCCGCCACGAACGGGGCTGTGCGGACGGGCCGACGAGCGGCCTTCGAGCGTTCGCTCGCGAGTGGACTCCGTGGTTCCCGGCGATAGACCGCGCCGCCGCGCTGGTCCGGACCGCGGCGACCGCGCCGCCGGAGCGCCGCGGGCGGTGCCTCGACCGCGCCCTCGACGCGACGCTTTCGGGGACGACCGATCGGCTCGCGTCGTTCGTCGGCTCCGTCCGCGGGCCGGTCTCGGCGCTGTACGCGTTCGGCGTGCTGCTCCCGCTGGCACTCATCGCGCTCCTTCCCGCGGGCGCCGCCGCCGGTGTCGCGGTGGGTTCCGGACTCGTCGCCGGCCTGTACCTGATCGCGCTTCCGGGCGGGTTGGTGGCCGCCTCGGCGTGGCTGCTCTCCCGTCGCCCGGTGGCGTTTCCGCCGCCGCAGATCGGCGGAGACCATCCCGACGTGCCGGACCGACGCGGCCACGCGTTGGTCGTCGGCTGCGCCCTCGGTGCGGCCGCGGCCGCCGTCGCCGCGCGAGTCGTCGCGCCGTGGGCGTGGCCGGTCGCGGGGGTCGGCGTCGGAGTCGGGAGCGCGCTGTTCGTCCTCGCGCGACCCCGCCGCGCGGTGCTGTCCGAGGTCCGAGGCGTCGAGCGGGGGCTGCCGGACGCGATGACCGTGATCGGCGGAGACGTGGCGGAGGGGGTCGCGGTCGAGACCGCGGTCGCGAACGCCGGCGAGCGGCTCGACGGCGCGACCGGCGAGGTGTTCGAGCGCGCCGGTCGGCGGAGCGACACGCTGCGCGTCGGCGTCCGCGAGGCGTTTCTCGGACAGGGCGGGCCGGCCGCGGACGTGCCGTCGTCCCGGGTTCGCGGGGCGATCGCGCTGCTCTCTGTCGCCGCGCGGGAGGGGCGTCCCGCCGGCGACGTCCTGTTGGAGCTCGCTGACCAGCTGGAGTCGCTACGGGAACTCGAACGCGACGCGCGCCGCCAGCTCGCGACCGTGACGGGGACGCTCTCGAACACCGCGGCGGTGTTCGCGCCGCTCGTGGGTGGAGCGACCGTCGCGCTCGCGACCGGGATCGACGCCGCCGATGTCGGGAGCCTGGGAGCCGGAGCGGCAGCGGGCGCCGACGCGCTCGGCGGAGGCGGACTGGGCGCGGAGAGCGGAGTGGCCGCTGGCGGGGGCGGGGCGGCGAGCGACGGCGCGAGGACCGGCGGAACGGCTGCCCTGTCGGTGCCGGTGCTCGGACGGATCGTGGGGACGTACGTGCTGTTGCTCGCCGCCCTCCTCACCGGGCTGGCGACCGGACTGGAGCGCGGATTCGACCGGACGTTGGTGGCCTATCGGGTCGGGATCGCGCTGCCGACGGCGACGGCCACGTTCCTCGTCGCGTTCGCCGGCGCCGGACTCCTGTTCTGA"
    annotation ""
    description "hypothetical protein"
    lengths 1824
    lengths 1824
    lengths 1824
    lengths 1824
    lengths 1824
    lengths 1824
    lengths 1824
    lengths 1824
    lengths 1824
    lengths 1824
    lengths 1824
    lengths 1824
    lengths 1824
    lengths 1824
    lengths 1824
    lengths 1824
    lengths 1824
    lengths 1824
    lengths 1824
    lengths 1824
    lengths 1824
    lengths 1824
    lengths 1824
    lengths 1824
    lengths 1824
    lengths 1824
    lengths 1824
    lengths 1824
    lengths 1824
    lengths 1824
    lengths 1824
    lengths 1824
    lengths 1824
    lengths 1824
    lengths 1824
    lengths 1824
    lengths 1824
    lengths 1824
    lengths 1824
    lengths 1824
    lengths 1824
    lengths 1824
    lengths 1824
    lengths 1824
    lengths 1824
    lengths 1824
    lengths 1824
    longCentroidID 1824
    longCentroidID "0_1_88"
    paralog 0
    mergedDNA 0
    genomeIDs "0;1;2;3;4;5;6;7;8;9;10;11;12;13;14;15;16;17;18;19;20;21;22;23;24;25;26;27;28;29;30;31;32;33;34;35;36;37;38;39;40;41;42;43;44;45;46"
    geneIDs "16_6_110;20_2_332;15_5_20;8_3_115;24_1_443;7_10_40;25_4_26;23_1_232;44_2_227;41_2_182;43_2_124;12_4_1;14_3_170;19_3_176;31_2_227;35_4_136;29_7_87;4_2_20;5_13_20;37_4_18;26_27_25;3_17_20;0_1_88;1_3_20;11_8_99;22_4_192;6_3_170;42_3_176;17_5_80;21_0_198;45_2_227;10_10_82;34_2_227;28_1_158;46_20_24;13_8_20;30_2_214;40_2_158;27_1_139;36_2_227;39_2_182;18_3_141;33_2_80;32_2_227;9_2_62;2_2_20;38_3_176"
    degrees 2
    name "group_371"
  ]
  node [
    id 312
    label "10260"
    size 47
    centroid "0_1_90"
    maxLenId 0
    members 0
    members 1
    members 2
    members 3
    members 4
    members 5
    members 6
    members 7
    members 8
    members 9
    members 10
    members 11
    members 12
    members 13
    members 14
    members 15
    members 16
    members 17
    members 18
    members 19
    members 20
    members 21
    members 22
    members 23
    members 24
    members 25
    members 26
    members 27
    members 28
    members 29
    members 30
    members 31
    members 32
    members 33
    members 34
    members 35
    members 36
    members 37
    members 38
    members 39
    members 40
    members 41
    members 42
    members 43
    members 44
    members 45
    members 46
    seqIDs "45_2_229"
    seqIDs "10_10_84"
    seqIDs "37_4_16"
    seqIDs "30_2_216"
    seqIDs "3_17_18"
    seqIDs "18_3_143"
    seqIDs "0_1_90"
    seqIDs "32_2_229"
    seqIDs "1_3_18"
    seqIDs "21_0_196"
    seqIDs "29_7_89"
    seqIDs "27_1_137"
    seqIDs "42_3_174"
    seqIDs "44_2_229"
    seqIDs "9_2_60"
    seqIDs "38_3_174"
    seqIDs "22_4_190"
    seqIDs "23_1_234"
    seqIDs "41_2_180"
    seqIDs "25_4_28"
    seqIDs "43_2_122"
    seqIDs "46_20_26"
    seqIDs "4_2_18"
    seqIDs "40_2_160"
    seqIDs "28_1_156"
    seqIDs "35_4_138"
    seqIDs "12_4_3"
    seqIDs "31_2_229"
    seqIDs "26_27_27"
    seqIDs "36_2_229"
    seqIDs "19_3_174"
    seqIDs "39_2_180"
    seqIDs "16_6_112"
    seqIDs "15_5_18"
    seqIDs "6_3_172"
    seqIDs "5_13_18"
    seqIDs "7_10_38"
    seqIDs "24_1_445"
    seqIDs "8_3_117"
    seqIDs "11_8_101"
    seqIDs "2_2_18"
    seqIDs "14_3_172"
    seqIDs "20_2_334"
    seqIDs "33_2_82"
    seqIDs "34_2_229"
    seqIDs "13_8_18"
    seqIDs "17_5_82"
    hasEnd 0
    protein "VSRDSTESGASATRNGPSAAFPTADRAAVEPIAALVAVVVVGLALGLYAGAFADAAPDDRRSAAKSALDRVEGRVTVGGILDPDRMRRVEAPGTAIAIELEADGERWLAASGPDAPGPPGVRTPEAVAVAERRVTVRVAPGRNVRGTLRAVVWR"
    dna "GTGTCGCGTGACTCCACGGAATCCGGCGCGTCGGCGACTCGGAACGGACCGAGCGCGGCGTTCCCGACCGCCGACCGTGCCGCCGTCGAGCCGATCGCCGCGCTCGTCGCGGTGGTGGTCGTCGGACTCGCGTTGGGGCTATACGCCGGCGCCTTCGCGGACGCGGCGCCGGACGACCGTCGGTCGGCCGCGAAGTCGGCACTGGACCGGGTCGAGGGGAGGGTCACCGTCGGCGGCATCCTCGACCCGGACCGGATGCGGCGGGTCGAAGCGCCGGGGACCGCGATCGCGATCGAACTGGAGGCGGACGGCGAGCGGTGGTTGGCCGCGTCGGGGCCGGACGCGCCGGGACCGCCGGGAGTCCGGACCCCGGAAGCGGTCGCGGTCGCCGAGCGACGGGTGACGGTCCGCGTGGCGCCGGGCCGTAACGTCCGCGGAACGCTCCGGGCGGTGGTGTGGCGGTGA"
    annotation ""
    description "hypothetical protein"
    lengths 465
    lengths 465
    lengths 465
    lengths 465
    lengths 465
    lengths 465
    lengths 465
    lengths 465
    lengths 465
    lengths 465
    lengths 465
    lengths 465
    lengths 465
    lengths 465
    lengths 465
    lengths 465
    lengths 465
    lengths 465
    lengths 465
    lengths 465
    lengths 465
    lengths 465
    lengths 465
    lengths 465
    lengths 465
    lengths 465
    lengths 465
    lengths 465
    lengths 465
    lengths 465
    lengths 465
    lengths 465
    lengths 465
    lengths 465
    lengths 465
    lengths 465
    lengths 465
    lengths 465
    lengths 465
    lengths 465
    lengths 465
    lengths 465
    lengths 465
    lengths 465
    lengths 465
    lengths 465
    lengths 465
    longCentroidID 465
    longCentroidID "0_1_90"
    paralog 0
    mergedDNA 0
    genomeIDs "0;1;2;3;4;5;6;7;8;9;10;11;12;13;14;15;16;17;18;19;20;21;22;23;24;25;26;27;28;29;30;31;32;33;34;35;36;37;38;39;40;41;42;43;44;45;46"
    geneIDs "45_2_229;10_10_84;37_4_16;30_2_216;3_17_18;18_3_143;0_1_90;32_2_229;1_3_18;21_0_196;29_7_89;27_1_137;42_3_174;44_2_229;9_2_60;38_3_174;22_4_190;23_1_234;41_2_180;25_4_28;43_2_122;46_20_26;4_2_18;40_2_160;28_1_156;35_4_138;12_4_3;31_2_229;26_27_27;36_2_229;19_3_174;39_2_180;16_6_112;15_5_18;6_3_172;5_13_18;7_10_38;24_1_445;8_3_117;11_8_101;2_2_18;14_3_172;20_2_334;33_2_82;34_2_229;13_8_18;17_5_82"
    degrees 2
    name "group_3007"
  ]
  node [
    id 313
    label "8602"
    size 47
    centroid "0_1_91"
    maxLenId 0
    members 0
    members 1
    members 2
    members 3
    members 4
    members 5
    members 6
    members 7
    members 8
    members 9
    members 10
    members 11
    members 12
    members 13
    members 14
    members 15
    members 16
    members 17
    members 18
    members 19
    members 20
    members 21
    members 22
    members 23
    members 24
    members 25
    members 26
    members 27
    members 28
    members 29
    members 30
    members 31
    members 32
    members 33
    members 34
    members 35
    members 36
    members 37
    members 38
    members 39
    members 40
    members 41
    members 42
    members 43
    members 44
    members 45
    members 46
    seqIDs "21_0_195"
    seqIDs "13_8_17"
    seqIDs "22_4_189"
    seqIDs "3_17_17"
    seqIDs "39_2_179"
    seqIDs "20_2_335"
    seqIDs "36_2_230"
    seqIDs "42_3_173"
    seqIDs "25_4_29"
    seqIDs "6_3_173"
    seqIDs "44_2_230"
    seqIDs "4_2_17"
    seqIDs "27_1_136"
    seqIDs "8_3_118"
    seqIDs "33_2_83"
    seqIDs "40_2_161"
    seqIDs "37_4_15"
    seqIDs "29_7_90"
    seqIDs "26_27_28"
    seqIDs "24_1_446"
    seqIDs "9_2_59"
    seqIDs "7_10_37"
    seqIDs "32_2_230"
    seqIDs "18_3_144"
    seqIDs "15_5_17"
    seqIDs "23_1_235"
    seqIDs "11_8_102"
    seqIDs "5_13_17"
    seqIDs "16_6_113"
    seqIDs "14_3_173"
    seqIDs "19_3_173"
    seqIDs "1_3_17"
    seqIDs "31_2_230"
    seqIDs "12_4_4"
    seqIDs "41_2_179"
    seqIDs "0_1_91"
    seqIDs "2_2_17"
    seqIDs "34_2_230"
    seqIDs "45_2_230"
    seqIDs "38_3_173"
    seqIDs "46_20_27"
    seqIDs "30_2_217"
    seqIDs "17_5_83"
    seqIDs "35_4_139"
    seqIDs "28_1_155"
    seqIDs "43_2_121"
    seqIDs "10_10_85"
    hasEnd 0
    protein "VAVTSTVLDVTVLLLCVSASVVALGASDAGGPDGPTATDAADRLVTETETVAYPDEGAPNDTRRIHATRAELLALVAERVGDGGTKTAFDRRAIDAVHTGIGPRTRVDVALDGPTRTAERVGGVPERYRAPGAFRTTEPAADSSGSTADETRRVVAVGPEPPRDATVGVAVVRQPLPAGVDGSGESDRRGAGATVRIVVRRW"
    dna "GTGGCGGTGACCAGCACCGTCCTCGACGTGACCGTGCTGCTGCTTTGCGTCTCCGCGAGCGTCGTCGCGCTCGGCGCGAGCGACGCCGGCGGCCCCGACGGCCCGACCGCGACCGACGCCGCCGACCGGCTCGTCACCGAGACCGAGACCGTGGCGTATCCCGACGAGGGCGCGCCGAACGACACCCGACGAATCCACGCGACGCGCGCGGAGTTGCTCGCGCTGGTCGCCGAACGAGTCGGTGACGGGGGCACGAAAACGGCGTTCGACCGCCGCGCGATCGACGCGGTTCACACCGGGATCGGTCCGCGGACGCGCGTCGACGTTGCCCTCGACGGGCCGACGCGGACGGCGGAGAGAGTGGGTGGGGTGCCGGAGCGATACCGGGCGCCTGGCGCGTTTCGAACGACCGAACCGGCGGCCGACTCGTCCGGATCGACCGCGGACGAGACCCGACGGGTGGTCGCCGTCGGACCGGAACCGCCGCGAGACGCCACCGTCGGGGTCGCGGTCGTCAGACAGCCGCTTCCGGCAGGAGTCGACGGCAGTGGGGAATCGGACCGACGCGGAGCGGGTGCTACGGTCCGGATCGTCGTTCGGAGGTGGTGA"
    annotation ""
    description "hypothetical protein"
    lengths 609
    lengths 609
    lengths 609
    lengths 609
    lengths 609
    lengths 609
    lengths 609
    lengths 609
    lengths 609
    lengths 609
    lengths 609
    lengths 609
    lengths 609
    lengths 609
    lengths 609
    lengths 609
    lengths 609
    lengths 609
    lengths 609
    lengths 609
    lengths 609
    lengths 609
    lengths 609
    lengths 609
    lengths 609
    lengths 609
    lengths 609
    lengths 609
    lengths 609
    lengths 609
    lengths 609
    lengths 609
    lengths 609
    lengths 609
    lengths 609
    lengths 609
    lengths 609
    lengths 609
    lengths 609
    lengths 609
    lengths 609
    lengths 609
    lengths 609
    lengths 609
    lengths 609
    lengths 609
    lengths 609
    longCentroidID 609
    longCentroidID "0_1_91"
    paralog 0
    mergedDNA 0
    genomeIDs "0;1;2;3;4;5;6;7;8;9;10;11;12;13;14;15;16;17;18;19;20;21;22;23;24;25;26;27;28;29;30;31;32;33;34;35;36;37;38;39;40;41;42;43;44;45;46"
    geneIDs "21_0_195;13_8_17;22_4_189;3_17_17;39_2_179;20_2_335;36_2_230;42_3_173;25_4_29;6_3_173;44_2_230;4_2_17;27_1_136;8_3_118;33_2_83;40_2_161;37_4_15;29_7_90;26_27_28;24_1_446;9_2_59;7_10_37;32_2_230;18_3_144;15_5_17;23_1_235;11_8_102;5_13_17;16_6_113;14_3_173;19_3_173;1_3_17;31_2_230;12_4_4;41_2_179;0_1_91;2_2_17;34_2_230;45_2_230;38_3_173;46_20_27;30_2_217;17_5_83;35_4_139;28_1_155;43_2_121;10_10_85"
    degrees 2
    name "group_2551"
  ]
  node [
    id 314
    label "217"
    size 47
    centroid "0_1_92"
    maxLenId 0
    members 0
    members 1
    members 2
    members 3
    members 4
    members 5
    members 6
    members 7
    members 8
    members 9
    members 10
    members 11
    members 12
    members 13
    members 14
    members 15
    members 16
    members 17
    members 18
    members 19
    members 20
    members 21
    members 22
    members 23
    members 24
    members 25
    members 26
    members 27
    members 28
    members 29
    members 30
    members 31
    members 32
    members 33
    members 34
    members 35
    members 36
    members 37
    members 38
    members 39
    members 40
    members 41
    members 42
    members 43
    members 44
    members 45
    members 46
    seqIDs "12_4_5"
    seqIDs "42_3_172"
    seqIDs "0_1_92"
    seqIDs "15_5_16"
    seqIDs "7_10_36"
    seqIDs "4_2_16"
    seqIDs "18_3_145"
    seqIDs "21_0_194"
    seqIDs "29_7_91"
    seqIDs "8_3_119"
    seqIDs "14_3_174"
    seqIDs "5_13_16"
    seqIDs "35_4_140"
    seqIDs "36_2_231"
    seqIDs "37_4_14"
    seqIDs "40_2_162"
    seqIDs "1_3_16"
    seqIDs "17_5_84"
    seqIDs "46_20_28"
    seqIDs "28_1_154"
    seqIDs "32_2_231"
    seqIDs "13_8_16"
    seqIDs "16_6_114"
    seqIDs "6_3_174"
    seqIDs "31_2_231"
    seqIDs "38_3_172"
    seqIDs "43_2_120"
    seqIDs "3_17_16"
    seqIDs "19_3_172"
    seqIDs "41_2_178"
    seqIDs "24_1_447"
    seqIDs "27_1_135"
    seqIDs "11_8_103"
    seqIDs "9_2_58"
    seqIDs "10_10_86"
    seqIDs "45_2_231"
    seqIDs "20_2_336"
    seqIDs "22_4_188"
    seqIDs "23_1_236"
    seqIDs "25_4_30"
    seqIDs "44_2_231"
    seqIDs "2_2_16"
    seqIDs "30_2_218"
    seqIDs "34_2_231"
    seqIDs "26_27_29"
    seqIDs "33_2_84"
    seqIDs "39_2_178"
    hasEnd 0
    protein "VVSVKGSDSGRAGSGRRSRTFAVDERARVPFALVGVLLLVTSSAYAAGLAEQGLVGEDRRVERAVERVDADATAALRSAAREAAHEAAAEPVTRPPSGPGAAAEAVREGSAFEDAFRIRLAVAGSEALGAVESDVGTVTATASLPAVESPSDLVAARERVRVERVANGTATRVTFEGVATTATRNGRTVVNRTRSQTVTVAVPTLAAHERTERFERRLNRGPVEGPGLGRQVTASLYAMAWARGYGQYAGAPVENVVANRHVELSTNAGIVRVQRDVFGTSDPDARGGVARATARTGVTDLLSPTGVDEASWTDAVLGAPTPTAETERERTASDGNAATSEDAAFDSATDPTSETASVEVGHAADRAATRVHDDLESIVRASHRVEATLETEATRVVEGGPVSPGRPRSQLGEPWRRVDTSRTERVRVADGSDLRTGTDGETVSAGESVSFGGATREVVVERAATATWERRVVERGPNGTVQDVSVDRAVTSDEATDRYRVRVSVTGTYAPRDDAPDGPTATFGAADRDVAGPDLADTPAAARAELNVETAGDVDRLARDAVERGDKRRSTVVYGDRSGADLDRIAADISTLSERVRDLETEASMADAAVGESTPYGDLAAAVRDRRDALRDAPRRYDGAVDRGRVAARVAYLDAVIGELESASDDRKAASNGVLDRVNDAFGGPPVGEVIASREAARDPGTYAVGDEGPAGAVTFAPEGSPGYLPRTAVDGERVEGVDGTTTRPLAARNVNYATLPYSDVSGGIADRILGTDDTVRLGVAGRSLLAADEALAAADDDDLRADRNALAGRVDASLGRVDDALQDRLAKRTDLSREQRNAVVESVASEYGSLGDRAVAVGDGEYPNRVASEAARVGSLSRAERLGLAAHLRVETRKAAGRDAVRVPARFVDATTTASRTIRRDRVESKIESRARKAVASVPDERVPKPVRSVGAGLPVAPVPGYWVATVNAWNVQVRGEYPRFALRANVGTPDRPFEYVREADEVSVDVNGESVALGATEPVAFEARTVVVVAVPAGPPGVGDVDGTREETSGGWPCPGSLSASPGEGDECTEH"
    dna "GTGGTGAGCGTGAAGGGCAGCGACTCCGGTCGGGCGGGTTCCGGCCGACGGAGCCGGACGTTCGCGGTCGACGAGCGGGCGCGAGTCCCGTTCGCGCTGGTCGGCGTGCTACTGCTCGTGACGAGTTCGGCGTACGCCGCCGGACTCGCCGAGCAGGGGCTCGTCGGCGAGGACCGCCGCGTCGAACGCGCCGTCGAGCGAGTCGACGCCGACGCCACCGCCGCGCTCAGGAGCGCGGCCCGGGAGGCCGCCCACGAGGCGGCGGCGGAGCCGGTGACGCGGCCACCGAGTGGACCGGGAGCGGCGGCCGAGGCCGTCCGGGAGGGATCGGCCTTCGAGGACGCGTTCCGGATCCGACTCGCGGTCGCCGGATCGGAGGCGCTGGGTGCCGTTGAGAGCGACGTCGGCACCGTGACGGCGACCGCGTCGCTACCGGCCGTCGAGTCGCCGAGCGACCTCGTCGCCGCGCGCGAGCGGGTCCGCGTCGAGCGGGTCGCCAACGGGACCGCGACGCGAGTGACGTTCGAGGGCGTCGCGACGACCGCAACCCGGAACGGGCGAACCGTCGTGAACCGGACGCGGTCCCAAACGGTCACCGTCGCGGTGCCGACGTTGGCCGCTCACGAGCGGACCGAGCGGTTCGAGCGCCGACTCAACCGCGGTCCGGTCGAGGGGCCCGGACTCGGGCGACAGGTCACGGCCAGCCTCTACGCGATGGCGTGGGCCCGGGGGTACGGGCAGTACGCCGGCGCACCGGTCGAGAACGTGGTCGCGAACCGCCACGTGGAGCTGTCGACGAACGCCGGGATCGTCCGCGTCCAGCGGGATGTGTTCGGAACGAGCGATCCCGACGCCCGCGGCGGCGTCGCGCGAGCGACCGCCCGGACCGGTGTGACCGACCTGCTGTCGCCGACCGGCGTCGACGAAGCCTCCTGGACGGACGCCGTCCTCGGAGCGCCGACGCCGACGGCGGAGACCGAGAGAGAGCGGACGGCCTCGGACGGGAACGCGGCGACGAGCGAGGACGCGGCGTTCGACTCGGCCACGGATCCGACGAGCGAGACGGCGTCGGTCGAGGTCGGGCACGCGGCCGACCGCGCCGCGACCCGCGTCCACGACGACCTCGAATCGATCGTGCGGGCGAGCCACCGAGTCGAGGCGACCCTAGAGACGGAGGCGACGCGGGTCGTCGAGGGCGGTCCCGTGAGCCCGGGTCGTCCCCGGTCGCAGCTCGGAGAGCCCTGGCGGCGGGTCGACACGTCGCGGACGGAGCGCGTCCGCGTCGCCGACGGGAGCGACCTCCGAACGGGAACCGACGGCGAGACGGTGTCGGCCGGCGAGTCGGTGTCGTTCGGCGGCGCGACTCGGGAGGTCGTCGTCGAGCGCGCAGCGACAGCGACGTGGGAGCGACGGGTCGTCGAACGGGGACCGAACGGAACGGTACAGGACGTGAGCGTCGACCGCGCCGTGACGAGCGACGAGGCGACGGACCGGTACCGCGTCCGCGTGTCGGTGACCGGGACGTACGCGCCGCGCGACGACGCCCCCGACGGGCCGACGGCGACGTTCGGCGCCGCCGACCGGGACGTTGCCGGGCCCGACCTCGCCGACACGCCGGCGGCCGCGAGGGCAGAGCTGAACGTCGAGACGGCGGGCGACGTCGATCGGCTGGCTCGCGACGCCGTCGAACGGGGCGACAAGAGGCGGTCGACGGTCGTGTACGGCGACCGATCGGGCGCCGACCTAGACCGGATCGCGGCGGACATCTCGACGCTGTCGGAGCGCGTCCGCGACCTGGAGACCGAGGCGTCGATGGCCGACGCCGCGGTCGGCGAGTCGACGCCGTACGGCGATCTCGCCGCGGCCGTGCGCGATCGACGCGACGCGCTACGCGACGCCCCGAGGCGGTACGACGGCGCGGTCGACCGGGGGCGCGTCGCCGCCCGCGTCGCGTATCTCGACGCCGTGATCGGGGAGCTCGAATCGGCGTCGGACGACAGGAAGGCGGCGTCTAACGGAGTTCTCGACCGCGTGAACGACGCGTTCGGTGGACCGCCCGTGGGCGAGGTGATCGCCAGCCGCGAGGCCGCACGCGACCCGGGGACCTACGCGGTCGGCGACGAGGGGCCCGCCGGCGCCGTCACGTTCGCTCCGGAGGGGTCGCCGGGGTATCTCCCGCGGACCGCGGTCGACGGCGAGCGCGTGGAAGGCGTCGACGGCACGACCACGAGGCCGCTCGCGGCTCGAAACGTGAACTACGCCACGCTCCCGTACAGCGACGTCTCCGGCGGGATCGCCGACCGGATTCTCGGCACCGACGACACGGTCCGTCTCGGCGTCGCCGGGCGATCGCTCCTCGCGGCCGACGAGGCCCTCGCGGCGGCCGACGACGACGACCTACGGGCCGACCGAAACGCGCTCGCCGGACGGGTTGACGCCTCGCTGGGACGCGTCGACGACGCGTTACAAGACCGGCTCGCGAAACGGACCGACCTCTCGCGCGAGCAGCGGAACGCGGTCGTAGAGAGCGTCGCGTCCGAGTACGGTTCGCTCGGCGACAGGGCCGTCGCGGTCGGCGACGGCGAGTACCCGAACCGCGTCGCGAGCGAGGCGGCCCGGGTCGGGTCGCTGTCGAGGGCCGAACGGCTCGGCCTCGCGGCGCACCTCCGGGTGGAGACGCGGAAGGCGGCGGGACGGGACGCGGTCCGCGTCCCGGCTCGCTTCGTCGACGCGACGACGACGGCGTCCCGGACGATTCGTCGAGACAGAGTCGAGTCGAAGATCGAGTCCCGCGCCCGGAAGGCGGTCGCGTCGGTGCCGGACGAGCGGGTGCCGAAGCCCGTTCGGAGCGTCGGCGCGGGACTCCCCGTCGCGCCGGTCCCCGGGTACTGGGTGGCGACGGTCAACGCGTGGAACGTTCAGGTGCGCGGAGAGTACCCGCGCTTCGCGCTTCGTGCGAACGTCGGGACGCCCGACCGCCCGTTCGAGTACGTCCGGGAAGCCGACGAGGTCAGCGTCGATGTGAACGGCGAGTCGGTCGCGCTCGGCGCGACGGAGCCGGTCGCGTTCGAGGCGCGGACGGTCGTCGTCGTCGCGGTCCCCGCCGGGCCGCCGGGCGTCGGCGACGTCGACGGGACGCGCGAGGAGACGTCCGGCGGCTGGCCGTGTCCGGGATCGCTGAGCGCGTCGCCCGGAGAGGGGGACGAGTGTACGGAGCATTGA"
    annotation ""
    description "hypothetical protein"
    lengths 3222
    lengths 3222
    lengths 3222
    lengths 3222
    lengths 3222
    lengths 3222
    lengths 3222
    lengths 3222
    lengths 3222
    lengths 3222
    lengths 3222
    lengths 3222
    lengths 3222
    lengths 3222
    lengths 3222
    lengths 3222
    lengths 3222
    lengths 3222
    lengths 3222
    lengths 3222
    lengths 3222
    lengths 3222
    lengths 3222
    lengths 3222
    lengths 3222
    lengths 3222
    lengths 3222
    lengths 3222
    lengths 3222
    lengths 3222
    lengths 3222
    lengths 3222
    lengths 3222
    lengths 3222
    lengths 3222
    lengths 3222
    lengths 3222
    lengths 3222
    lengths 3222
    lengths 3222
    lengths 3222
    lengths 3222
    lengths 3222
    lengths 3222
    lengths 3222
    lengths 3222
    lengths 3222
    longCentroidID 3222
    longCentroidID "0_1_92"
    paralog 0
    mergedDNA 0
    genomeIDs "0;1;2;3;4;5;6;7;8;9;10;11;12;13;14;15;16;17;18;19;20;21;22;23;24;25;26;27;28;29;30;31;32;33;34;35;36;37;38;39;40;41;42;43;44;45;46"
    geneIDs "12_4_5;42_3_172;0_1_92;15_5_16;7_10_36;4_2_16;18_3_145;21_0_194;29_7_91;8_3_119;14_3_174;5_13_16;35_4_140;36_2_231;37_4_14;40_2_162;1_3_16;17_5_84;46_20_28;28_1_154;32_2_231;13_8_16;16_6_114;6_3_174;31_2_231;38_3_172;43_2_120;3_17_16;19_3_172;41_2_178;24_1_447;27_1_135;11_8_103;9_2_58;10_10_86;45_2_231;20_2_336;22_4_188;23_1_236;25_4_30;44_2_231;2_2_16;30_2_218;34_2_231;26_27_29;33_2_84;39_2_178"
    degrees 2
    name "group_62"
  ]
  node [
    id 315
    label "10444"
    size 47
    centroid "0_1_93"
    maxLenId 0
    members 0
    members 1
    members 2
    members 3
    members 4
    members 5
    members 6
    members 7
    members 8
    members 9
    members 10
    members 11
    members 12
    members 13
    members 14
    members 15
    members 16
    members 17
    members 18
    members 19
    members 20
    members 21
    members 22
    members 23
    members 24
    members 25
    members 26
    members 27
    members 28
    members 29
    members 30
    members 31
    members 32
    members 33
    members 34
    members 35
    members 36
    members 37
    members 38
    members 39
    members 40
    members 41
    members 42
    members 43
    members 44
    members 45
    members 46
    seqIDs "13_8_15"
    seqIDs "31_2_232"
    seqIDs "22_4_187"
    seqIDs "38_3_171"
    seqIDs "46_20_29"
    seqIDs "23_1_237"
    seqIDs "39_2_177"
    seqIDs "21_0_193"
    seqIDs "7_10_35"
    seqIDs "24_1_448"
    seqIDs "15_5_15"
    seqIDs "35_4_141"
    seqIDs "19_3_171"
    seqIDs "18_3_146"
    seqIDs "34_2_232"
    seqIDs "30_2_219"
    seqIDs "44_2_232"
    seqIDs "3_17_15"
    seqIDs "10_10_87"
    seqIDs "25_4_31"
    seqIDs "28_1_153"
    seqIDs "2_2_15"
    seqIDs "29_7_92"
    seqIDs "27_1_134"
    seqIDs "6_3_175"
    seqIDs "20_2_337"
    seqIDs "33_2_85"
    seqIDs "0_1_93"
    seqIDs "16_6_115"
    seqIDs "37_4_13"
    seqIDs "5_13_15"
    seqIDs "45_2_232"
    seqIDs "42_3_171"
    seqIDs "43_2_119"
    seqIDs "17_5_85"
    seqIDs "36_2_232"
    seqIDs "1_3_15"
    seqIDs "32_2_232"
    seqIDs "4_2_15"
    seqIDs "8_3_120"
    seqIDs "12_4_6"
    seqIDs "14_3_175"
    seqIDs "41_2_177"
    seqIDs "40_2_163"
    seqIDs "11_8_104"
    seqIDs "26_27_30"
    seqIDs "9_2_57"
    hasEnd 0
    protein "MFHEVVDDRGSGPDVDADEPAAAELLAAFETLVTEAASGVDGDRLVGEVGLTEADASAVRDGDVAALSLADAAAVLAAAEPGRDADAMVAEVRDHLLMGMATAVLDVDAIAARIDADLTGQEVQQALEGRTRLTLGQLAEILAVIERRKP"
    dna "ATGTTCCACGAGGTCGTTGACGACCGCGGAAGCGGGCCCGACGTCGACGCGGACGAACCGGCGGCGGCGGAGTTACTCGCGGCCTTCGAGACGCTGGTCACGGAGGCCGCGTCGGGCGTCGACGGCGACCGGCTCGTCGGCGAGGTCGGCCTGACGGAAGCGGACGCGAGCGCCGTCCGCGACGGGGACGTCGCGGCGCTCTCGCTCGCGGACGCGGCGGCCGTCCTCGCGGCGGCGGAGCCGGGGCGCGACGCCGACGCGATGGTCGCGGAGGTGCGCGATCACCTCCTGATGGGGATGGCGACCGCCGTCCTCGACGTCGACGCGATCGCCGCGCGGATCGACGCCGACCTCACCGGGCAGGAGGTCCAACAGGCGCTGGAGGGGCGGACCAGATTAACTCTTGGCCAGCTCGCGGAGATACTCGCGGTCATCGAGCGTCGGAAGCCATGA"
    annotation ""
    description "hypothetical protein"
    lengths 453
    lengths 453
    lengths 453
    lengths 453
    lengths 453
    lengths 453
    lengths 453
    lengths 453
    lengths 453
    lengths 453
    lengths 453
    lengths 453
    lengths 453
    lengths 453
    lengths 453
    lengths 453
    lengths 453
    lengths 453
    lengths 453
    lengths 453
    lengths 453
    lengths 453
    lengths 453
    lengths 453
    lengths 453
    lengths 453
    lengths 453
    lengths 453
    lengths 453
    lengths 453
    lengths 453
    lengths 453
    lengths 453
    lengths 453
    lengths 453
    lengths 453
    lengths 453
    lengths 453
    lengths 453
    lengths 453
    lengths 453
    lengths 453
    lengths 453
    lengths 453
    lengths 453
    lengths 453
    lengths 453
    longCentroidID 453
    longCentroidID "0_1_93"
    paralog 0
    mergedDNA 0
    genomeIDs "0;1;2;3;4;5;6;7;8;9;10;11;12;13;14;15;16;17;18;19;20;21;22;23;24;25;26;27;28;29;30;31;32;33;34;35;36;37;38;39;40;41;42;43;44;45;46"
    geneIDs "13_8_15;31_2_232;22_4_187;38_3_171;46_20_29;23_1_237;39_2_177;21_0_193;7_10_35;24_1_448;15_5_15;35_4_141;19_3_171;18_3_146;34_2_232;30_2_219;44_2_232;3_17_15;10_10_87;25_4_31;28_1_153;2_2_15;29_7_92;27_1_134;6_3_175;20_2_337;33_2_85;0_1_93;16_6_115;37_4_13;5_13_15;45_2_232;42_3_171;43_2_119;17_5_85;36_2_232;1_3_15;32_2_232;4_2_15;8_3_120;12_4_6;14_3_175;41_2_177;40_2_163;11_8_104;26_27_30;9_2_57"
    degrees 2
    name "group_3064"
  ]
  node [
    id 316
    label "5630"
    size 47
    centroid "0_1_94"
    maxLenId 0
    members 0
    members 1
    members 2
    members 3
    members 4
    members 5
    members 6
    members 7
    members 8
    members 9
    members 10
    members 11
    members 12
    members 13
    members 14
    members 15
    members 16
    members 17
    members 18
    members 19
    members 20
    members 21
    members 22
    members 23
    members 24
    members 25
    members 26
    members 27
    members 28
    members 29
    members 30
    members 31
    members 32
    members 33
    members 34
    members 35
    members 36
    members 37
    members 38
    members 39
    members 40
    members 41
    members 42
    members 43
    members 44
    members 45
    members 46
    seqIDs "10_10_88"
    seqIDs "25_4_32"
    seqIDs "5_13_14"
    seqIDs "44_2_233"
    seqIDs "7_10_34"
    seqIDs "29_7_93"
    seqIDs "39_2_176"
    seqIDs "4_2_14"
    seqIDs "18_3_147"
    seqIDs "19_3_170"
    seqIDs "1_3_14"
    seqIDs "27_1_133"
    seqIDs "43_2_118"
    seqIDs "42_3_170"
    seqIDs "36_2_233"
    seqIDs "30_2_220"
    seqIDs "14_3_176"
    seqIDs "3_17_14"
    seqIDs "31_2_233"
    seqIDs "41_2_176"
    seqIDs "0_1_94"
    seqIDs "21_0_192"
    seqIDs "40_2_164"
    seqIDs "38_3_170"
    seqIDs "26_27_31"
    seqIDs "16_6_116"
    seqIDs "32_2_233"
    seqIDs "2_2_14"
    seqIDs "6_3_176"
    seqIDs "37_4_12"
    seqIDs "13_8_14"
    seqIDs "45_2_233"
    seqIDs "24_1_449"
    seqIDs "15_5_14"
    seqIDs "20_2_338"
    seqIDs "34_2_233"
    seqIDs "46_20_30"
    seqIDs "12_4_7"
    seqIDs "35_4_142"
    seqIDs "8_3_121"
    seqIDs "22_4_186"
    seqIDs "23_1_238"
    seqIDs "33_2_86"
    seqIDs "28_1_152"
    seqIDs "11_8_105"
    seqIDs "17_5_86"
    seqIDs "9_2_56"
    hasEnd 0
    protein "MRVVVVGCGYVGLALAEQLDARSHEVVGVRRSNAGLDAVDAVGSGVEAVRADATDPESLSALPDADAVVFAASSGGRGADAAREVYVDGLANVVDEYGSRAAPPDRLVYTSSTGVYGDHDGGWVDEETPVDPTTEKTRVLAEAERIATERAAAAGIDGTVVRFAGLYGPERYRLDRYVDGPVTAGYLNMVHRDDAAGSIRHLLETDRARDRVVLVVDDEPVGKHVFADWLADACGVRRPEKLSKDERIAAGNLSAAAERRIRTSKRCSNALLRELGYEFAHPTFRSGYRDAVRAYRTRTE"
    dna "ATGAGAGTCGTCGTCGTCGGCTGCGGCTACGTCGGGCTGGCGCTGGCGGAACAGCTCGACGCCCGCAGCCACGAGGTCGTCGGTGTCCGCCGGTCAAACGCCGGCCTCGACGCGGTCGACGCGGTCGGCTCCGGGGTCGAGGCCGTCCGGGCGGACGCGACCGATCCCGAGTCGCTCTCGGCGCTACCGGACGCGGACGCGGTCGTCTTCGCGGCCAGCTCCGGCGGCCGCGGTGCCGACGCGGCCCGGGAAGTGTACGTCGACGGCTTGGCGAACGTCGTCGACGAGTACGGCTCGCGGGCCGCGCCGCCGGACCGGCTCGTGTACACCTCCTCGACGGGCGTGTACGGTGACCACGACGGCGGGTGGGTCGACGAGGAGACGCCGGTCGACCCGACCACGGAGAAGACCCGCGTCCTCGCCGAGGCCGAGCGGATCGCGACGGAGCGCGCGGCCGCCGCCGGGATCGACGGGACCGTCGTCCGGTTCGCGGGGCTGTACGGGCCGGAACGCTACCGGCTGGATCGGTACGTGGATGGCCCGGTGACGGCCGGTTACCTGAACATGGTCCACCGCGACGACGCCGCGGGATCGATTCGACATCTGCTGGAGACGGACCGCGCACGCGACCGCGTCGTCCTCGTCGTTGACGACGAGCCGGTCGGCAAGCACGTGTTCGCCGACTGGCTCGCGGACGCCTGCGGCGTCCGGCGCCCGGAGAAGCTGTCGAAGGACGAGCGGATCGCGGCGGGGAACCTCTCGGCGGCCGCGGAGCGCCGGATCCGAACCAGCAAGCGCTGTTCGAACGCGCTGCTCCGCGAGCTCGGCTACGAGTTCGCTCATCCCACGTTCCGGTCCGGCTACCGCGACGCGGTGCGAGCGTACCGGACGCGGACCGAGTAG"
    annotation "yeeZ"
    description "Protein YeeZ"
    lengths 903
    lengths 903
    lengths 903
    lengths 903
    lengths 903
    lengths 903
    lengths 903
    lengths 903
    lengths 903
    lengths 903
    lengths 903
    lengths 903
    lengths 903
    lengths 903
    lengths 903
    lengths 903
    lengths 903
    lengths 903
    lengths 903
    lengths 903
    lengths 903
    lengths 903
    lengths 903
    lengths 903
    lengths 903
    lengths 903
    lengths 903
    lengths 903
    lengths 903
    lengths 903
    lengths 903
    lengths 903
    lengths 903
    lengths 903
    lengths 903
    lengths 903
    lengths 903
    lengths 903
    lengths 903
    lengths 903
    lengths 903
    lengths 903
    lengths 903
    lengths 903
    lengths 903
    lengths 903
    lengths 903
    longCentroidID 903
    longCentroidID "0_1_94"
    paralog 0
    mergedDNA 0
    genomeIDs "0;1;2;3;4;5;6;7;8;9;10;11;12;13;14;15;16;17;18;19;20;21;22;23;24;25;26;27;28;29;30;31;32;33;34;35;36;37;38;39;40;41;42;43;44;45;46"
    geneIDs "10_10_88;25_4_32;5_13_14;44_2_233;7_10_34;29_7_93;39_2_176;4_2_14;18_3_147;19_3_170;1_3_14;27_1_133;43_2_118;42_3_170;36_2_233;30_2_220;14_3_176;3_17_14;31_2_233;41_2_176;0_1_94;21_0_192;40_2_164;38_3_170;26_27_31;16_6_116;32_2_233;2_2_14;6_3_176;37_4_12;13_8_14;45_2_233;24_1_449;15_5_14;20_2_338;34_2_233;46_20_30;12_4_7;35_4_142;8_3_121;22_4_186;23_1_238;33_2_86;28_1_152;11_8_105;17_5_86;9_2_56"
    degrees 2
    name "yeeZ"
  ]
  node [
    id 317
    label "3488"
    size 47
    centroid "0_1_95"
    maxLenId 0
    members 0
    members 1
    members 2
    members 3
    members 4
    members 5
    members 6
    members 7
    members 8
    members 9
    members 10
    members 11
    members 12
    members 13
    members 14
    members 15
    members 16
    members 17
    members 18
    members 19
    members 20
    members 21
    members 22
    members 23
    members 24
    members 25
    members 26
    members 27
    members 28
    members 29
    members 30
    members 31
    members 32
    members 33
    members 34
    members 35
    members 36
    members 37
    members 38
    members 39
    members 40
    members 41
    members 42
    members 43
    members 44
    members 45
    members 46
    seqIDs "6_3_177"
    seqIDs "24_1_450"
    seqIDs "4_2_13"
    seqIDs "13_8_13"
    seqIDs "28_1_151"
    seqIDs "19_3_169"
    seqIDs "5_13_13"
    seqIDs "3_17_13"
    seqIDs "35_4_143"
    seqIDs "43_2_117"
    seqIDs "40_2_165"
    seqIDs "22_4_185"
    seqIDs "27_1_132"
    seqIDs "9_2_55"
    seqIDs "38_3_169"
    seqIDs "34_2_234"
    seqIDs "32_2_234"
    seqIDs "33_2_87"
    seqIDs "15_5_13"
    seqIDs "41_2_175"
    seqIDs "10_10_89"
    seqIDs "21_0_191"
    seqIDs "0_1_95"
    seqIDs "29_7_94"
    seqIDs "14_3_177"
    seqIDs "39_2_175"
    seqIDs "37_4_11"
    seqIDs "16_6_117"
    seqIDs "2_2_13"
    seqIDs "23_1_239"
    seqIDs "36_2_234"
    seqIDs "26_27_32"
    seqIDs "25_4_33"
    seqIDs "11_8_106"
    seqIDs "30_2_221"
    seqIDs "20_2_339"
    seqIDs "44_2_234"
    seqIDs "45_2_234"
    seqIDs "1_3_13"
    seqIDs "7_10_33"
    seqIDs "42_3_169"
    seqIDs "31_2_234"
    seqIDs "18_3_148"
    seqIDs "8_3_122"
    seqIDs "46_20_31"
    seqIDs "12_4_8"
    seqIDs "17_5_87"
    hasEnd 0
    protein "MRAMSAVGDRLSQAEAMVRENPEIAVAGALIVLIVVAVGLVVLRARRTPGVRFRRLLADEDEITVLMHPNPDPDAMSAAVGVASLADQVDVDATVQYPGQIRHQENRAFRTVLDLELEPIEHVSDLASESVVLVDHNEPRGFAGADGVLPMAVVDHHPGDGAGGSFTDVRTDYGASASVVAEYFQDNDAVPVPPDKHASETGSDLTLSTDTATGLLYGILADTKHLTVGASEPDFAAAAYLYPGVDQDRLDRIANPAVDAEVLEVKARAIAGRRIEGSFAVADVGGVNNVDAIPQAADELIQLEGVSAVVVIGERDKTVHLSGRSRDDRVHMGNAIAAVLDDVDNGNGGGHSRMGGGTIEPELDPTGEEPKTVDRDALADGLFRAMAGDV"
    dna "ATGCGAGCGATGAGCGCGGTCGGCGACCGACTCTCGCAGGCGGAGGCAATGGTCCGGGAGAACCCGGAGATCGCCGTCGCCGGGGCGCTCATCGTCCTGATCGTCGTCGCCGTGGGGCTCGTCGTGCTCCGTGCCCGCCGGACGCCTGGGGTCAGGTTCCGCCGGCTGCTGGCCGACGAGGACGAGATAACGGTGTTGATGCACCCGAACCCGGACCCCGACGCGATGTCGGCCGCGGTCGGCGTGGCCTCGCTCGCCGATCAGGTGGACGTCGACGCAACCGTCCAGTACCCCGGTCAGATCCGTCATCAGGAGAACCGGGCGTTCCGGACGGTCCTCGACTTGGAACTGGAGCCGATCGAACACGTGAGCGACCTCGCGTCGGAATCGGTCGTCTTGGTCGACCACAACGAGCCGCGGGGGTTTGCCGGCGCCGACGGCGTGTTGCCGATGGCCGTCGTCGATCACCACCCCGGCGACGGCGCCGGTGGATCGTTCACCGACGTACGGACCGACTACGGCGCGAGCGCGTCGGTCGTCGCCGAGTACTTTCAGGACAACGACGCGGTCCCCGTCCCGCCGGACAAACACGCGAGCGAGACCGGGAGCGACCTGACGCTGTCGACGGACACGGCGACCGGGCTGTTGTACGGTATCTTGGCCGACACGAAACACCTCACCGTCGGCGCCAGCGAGCCCGACTTCGCGGCGGCCGCGTACCTCTATCCGGGCGTCGATCAGGACCGGCTCGACCGGATCGCGAACCCGGCGGTCGACGCGGAGGTGCTGGAGGTGAAGGCCCGGGCGATCGCCGGCCGTCGCATCGAGGGGTCGTTCGCGGTCGCGGACGTCGGCGGCGTGAACAACGTGGACGCGATCCCGCAGGCCGCGGACGAACTCATCCAGCTGGAAGGAGTCAGCGCGGTCGTGGTGATCGGCGAGCGAGACAAGACCGTCCACCTCTCGGGACGCTCGCGGGACGACCGGGTCCACATGGGTAACGCGATAGCGGCCGTGCTGGACGACGTCGACAACGGGAACGGTGGGGGGCACTCCCGGATGGGCGGCGGTACGATCGAACCGGAGCTCGACCCCACCGGGGAGGAGCCGAAGACCGTCGACCGCGACGCCCTCGCCGACGGGCTGTTCCGGGCGATGGCCGGGGACGTGTGA"
    annotation ""
    description "hypothetical protein"
    lengths 1173
    lengths 1173
    lengths 1173
    lengths 1173
    lengths 1173
    lengths 1173
    lengths 1173
    lengths 1173
    lengths 1173
    lengths 1173
    lengths 1173
    lengths 1173
    lengths 1173
    lengths 1173
    lengths 1173
    lengths 1173
    lengths 1173
    lengths 1173
    lengths 1173
    lengths 1173
    lengths 1173
    lengths 1173
    lengths 1173
    lengths 1173
    lengths 1173
    lengths 1173
    lengths 1173
    lengths 1173
    lengths 1173
    lengths 1173
    lengths 1173
    lengths 1173
    lengths 1173
    lengths 1173
    lengths 1173
    lengths 1173
    lengths 1173
    lengths 1173
    lengths 1173
    lengths 1173
    lengths 1173
    lengths 1173
    lengths 1173
    lengths 1173
    lengths 1173
    lengths 1173
    lengths 1173
    longCentroidID 1173
    longCentroidID "0_1_95"
    paralog 0
    mergedDNA 0
    genomeIDs "0;1;2;3;4;5;6;7;8;9;10;11;12;13;14;15;16;17;18;19;20;21;22;23;24;25;26;27;28;29;30;31;32;33;34;35;36;37;38;39;40;41;42;43;44;45;46"
    geneIDs "6_3_177;24_1_450;4_2_13;13_8_13;28_1_151;19_3_169;5_13_13;3_17_13;35_4_143;43_2_117;40_2_165;22_4_185;27_1_132;9_2_55;38_3_169;34_2_234;32_2_234;33_2_87;15_5_13;41_2_175;10_10_89;21_0_191;0_1_95;29_7_94;14_3_177;39_2_175;37_4_11;16_6_117;2_2_13;23_1_239;36_2_234;26_27_32;25_4_33;11_8_106;30_2_221;20_2_339;44_2_234;45_2_234;1_3_13;7_10_33;42_3_169;31_2_234;18_3_148;8_3_122;46_20_31;12_4_8;17_5_87"
    degrees 2
    name "group_1056"
  ]
  node [
    id 318
    label "3234"
    size 47
    centroid "0_1_97"
    maxLenId 0
    members 0
    members 1
    members 2
    members 3
    members 4
    members 5
    members 6
    members 7
    members 8
    members 9
    members 10
    members 11
    members 12
    members 13
    members 14
    members 15
    members 16
    members 17
    members 18
    members 19
    members 20
    members 21
    members 22
    members 23
    members 24
    members 25
    members 26
    members 27
    members 28
    members 29
    members 30
    members 31
    members 32
    members 33
    members 34
    members 35
    members 36
    members 37
    members 38
    members 39
    members 40
    members 41
    members 42
    members 43
    members 44
    members 45
    members 46
    seqIDs "33_2_89"
    seqIDs "10_10_91"
    seqIDs "25_4_35"
    seqIDs "36_2_236"
    seqIDs "41_2_173"
    seqIDs "4_2_11"
    seqIDs "21_0_189"
    seqIDs "32_2_236"
    seqIDs "44_2_236"
    seqIDs "5_13_11"
    seqIDs "12_4_10"
    seqIDs "9_2_53"
    seqIDs "29_7_96"
    seqIDs "38_3_167"
    seqIDs "19_3_167"
    seqIDs "27_1_130"
    seqIDs "17_5_89"
    seqIDs "34_2_236"
    seqIDs "7_10_31"
    seqIDs "26_27_34"
    seqIDs "30_2_223"
    seqIDs "28_1_149"
    seqIDs "46_20_33"
    seqIDs "40_2_167"
    seqIDs "0_1_97"
    seqIDs "24_1_452"
    seqIDs "15_5_11"
    seqIDs "18_3_150"
    seqIDs "13_8_11"
    seqIDs "3_17_11"
    seqIDs "42_3_167"
    seqIDs "23_1_241"
    seqIDs "14_3_179"
    seqIDs "37_4_9"
    seqIDs "43_2_115"
    seqIDs "11_8_108"
    seqIDs "22_4_183"
    seqIDs "31_2_236"
    seqIDs "8_3_124"
    seqIDs "2_2_11"
    seqIDs "45_2_236"
    seqIDs "16_6_119"
    seqIDs "20_2_341"
    seqIDs "39_2_173"
    seqIDs "35_4_145"
    seqIDs "6_3_179"
    seqIDs "1_3_11"
    hasEnd 0
    protein "MSDTVDDVDMPYEGSASKQEKIDSLQERLDVLESQNEEMRDKLLDANAENNKYQQKLERLTHENKKLKQSPLFVATVQEITPDGAVIKQHGNNQEALTEITDELREQLDPDDRVAVNNSLSVVKKLEKETDVRARVMQVEHSPDVTYADIGGLEDQMTEVRETVEMPLEHPDMFEDVGITPPSGVLLYGPPGTGKTMLAKAVANETDATFIKMAGSELVHKFIGEGAKLVRDLFEVARENQPAVLFIDEIDAIASKRTDSKTSGDAEVQRTMMQLLSEMDGFDERGEVRIIAATNRFDMLDPAILRPGRFDRLIEVPKPETEGREIIFQIHTRNMNLADGVDFAELAELTPDASGADIKAICTEAGMFAIRDDRTEVTLDDFLEAHEKLRQDEETNADDSLAFA"
    dna "ATGAGCGATACGGTCGACGACGTCGACATGCCTTACGAGGGCTCGGCGTCGAAACAAGAGAAGATCGACTCCTTACAGGAGCGGCTCGACGTCCTCGAGTCGCAAAACGAGGAGATGCGCGACAAGCTCCTCGACGCCAACGCGGAGAACAACAAGTACCAGCAGAAGCTCGAGCGGCTCACTCACGAGAACAAGAAGCTGAAGCAGTCCCCGCTGTTCGTGGCGACGGTCCAAGAGATAACGCCCGACGGCGCCGTGATCAAACAGCACGGGAACAACCAGGAGGCGCTCACCGAGATCACCGACGAGCTGCGCGAGCAGCTCGACCCCGACGACCGCGTCGCGGTCAACAACTCGCTTTCGGTGGTCAAGAAGCTGGAGAAGGAGACCGACGTCCGCGCCCGCGTGATGCAGGTCGAACACTCCCCGGATGTCACCTACGCCGACATCGGCGGGCTCGAAGACCAGATGACGGAGGTCCGCGAGACGGTCGAGATGCCCCTCGAACACCCCGACATGTTCGAGGACGTGGGCATCACGCCCCCGAGCGGCGTGCTGCTGTACGGCCCGCCGGGCACCGGAAAGACGATGCTCGCGAAGGCGGTCGCCAACGAGACGGACGCGACGTTCATCAAGATGGCCGGCTCCGAGCTGGTACACAAGTTCATCGGCGAGGGCGCGAAGCTGGTCCGGGACCTGTTCGAGGTCGCCCGCGAGAACCAGCCCGCCGTCCTCTTCATCGACGAGATCGACGCCATCGCCTCGAAGCGGACGGACTCGAAGACTTCGGGCGACGCTGAGGTCCAGCGCACGATGATGCAGCTACTCAGCGAGATGGACGGCTTCGACGAGCGCGGCGAGGTCCGCATCATCGCCGCCACCAACCGCTTCGACATGCTCGACCCCGCGATCCTCCGTCCCGGCCGCTTCGACCGGCTCATCGAGGTTCCCAAGCCGGAGACCGAGGGCCGCGAGATCATCTTCCAGATCCACACCCGCAACATGAACCTCGCCGACGGGGTCGACTTCGCGGAACTCGCCGAGCTGACACCGGACGCCTCCGGCGCCGACATCAAGGCGATCTGTACGGAGGCCGGGATGTTCGCTATCCGCGACGACCGCACGGAGGTCACGCTCGACGACTTCCTCGAGGCCCACGAGAAGCTCCGGCAGGACGAGGAGACGAACGCCGACGACTCGCTGGCGTTCGCCTGA"
    annotation ""
    description "hypothetical protein"
    lengths 1215
    lengths 1215
    lengths 1215
    lengths 1215
    lengths 1215
    lengths 1215
    lengths 1215
    lengths 1215
    lengths 1215
    lengths 1215
    lengths 1215
    lengths 1215
    lengths 1215
    lengths 1215
    lengths 1215
    lengths 1215
    lengths 1215
    lengths 1215
    lengths 1215
    lengths 1215
    lengths 1215
    lengths 1215
    lengths 1215
    lengths 1215
    lengths 1215
    lengths 1215
    lengths 1215
    lengths 1215
    lengths 1215
    lengths 1215
    lengths 1215
    lengths 1215
    lengths 1215
    lengths 1215
    lengths 1215
    lengths 1215
    lengths 1215
    lengths 1215
    lengths 1215
    lengths 1215
    lengths 1215
    lengths 1215
    lengths 1215
    lengths 1215
    lengths 1215
    lengths 1215
    lengths 1215
    longCentroidID 1215
    longCentroidID "0_1_97"
    paralog 0
    mergedDNA 0
    genomeIDs "0;1;2;3;4;5;6;7;8;9;10;11;12;13;14;15;16;17;18;19;20;21;22;23;24;25;26;27;28;29;30;31;32;33;34;35;36;37;38;39;40;41;42;43;44;45;46"
    geneIDs "33_2_89;10_10_91;25_4_35;36_2_236;41_2_173;4_2_11;21_0_189;32_2_236;44_2_236;5_13_11;12_4_10;9_2_53;29_7_96;38_3_167;19_3_167;27_1_130;17_5_89;34_2_236;7_10_31;26_27_34;30_2_223;28_1_149;46_20_33;40_2_167;0_1_97;24_1_452;15_5_11;18_3_150;13_8_11;3_17_11;42_3_167;23_1_241;14_3_179;37_4_9;43_2_115;11_8_108;22_4_183;31_2_236;8_3_124;2_2_11;45_2_236;16_6_119;20_2_341;39_2_173;35_4_145;6_3_179;1_3_11"
    degrees 2
    name "group_963"
  ]
  node [
    id 319
    label "2608"
    size 47
    centroid "0_1_100"
    maxLenId 0
    members 0
    members 1
    members 2
    members 3
    members 4
    members 5
    members 6
    members 7
    members 8
    members 9
    members 10
    members 11
    members 12
    members 13
    members 14
    members 15
    members 16
    members 17
    members 18
    members 19
    members 20
    members 21
    members 22
    members 23
    members 24
    members 25
    members 26
    members 27
    members 28
    members 29
    members 30
    members 31
    members 32
    members 33
    members 34
    members 35
    members 36
    members 37
    members 38
    members 39
    members 40
    members 41
    members 42
    members 43
    members 44
    members 45
    members 46
    seqIDs "27_1_127"
    seqIDs "22_4_180"
    seqIDs "1_3_8"
    seqIDs "31_2_239"
    seqIDs "28_1_146"
    seqIDs "25_4_38"
    seqIDs "18_3_153"
    seqIDs "40_2_170"
    seqIDs "13_8_8"
    seqIDs "4_2_8"
    seqIDs "16_6_122"
    seqIDs "41_2_170"
    seqIDs "33_2_92"
    seqIDs "9_2_50"
    seqIDs "5_13_8"
    seqIDs "35_4_148"
    seqIDs "15_5_8"
    seqIDs "43_2_112"
    seqIDs "45_2_239"
    seqIDs "20_2_344"
    seqIDs "36_2_239"
    seqIDs "6_3_182"
    seqIDs "21_0_186"
    seqIDs "3_17_8"
    seqIDs "37_4_6"
    seqIDs "42_3_164"
    seqIDs "38_3_164"
    seqIDs "23_1_244"
    seqIDs "32_2_239"
    seqIDs "17_5_92"
    seqIDs "34_2_239"
    seqIDs "29_7_99"
    seqIDs "12_4_13"
    seqIDs "46_20_36"
    seqIDs "44_2_239"
    seqIDs "0_1_100"
    seqIDs "30_2_226"
    seqIDs "24_1_455"
    seqIDs "11_8_111"
    seqIDs "2_2_8"
    seqIDs "7_10_28"
    seqIDs "8_3_127"
    seqIDs "10_10_94"
    seqIDs "39_2_170"
    seqIDs "14_3_182"
    seqIDs "26_27_37"
    seqIDs "19_3_164"
    hasEnd 0
    protein "MTRVIHTGDTHIGYSQYHSPVRRQDFLDAFEAVVDDAVDGGVDAVVHAGDLFHDRRPDLQDLMGTISVLRRLDDAGIPFLAVVGNHESTRGGQWLDLFERLGLATRLGDEPVVVGDTAFYGLDHVPVSRRDDLDYAFADHDADYAALVAHGLFEPFGYADWDTETVLTESDVAFDAMLLGDNHTPDTAEVADTWVTYPGSTERASASEREGRGYNLVVFDADTAGGDDRVEIRRRALDTRPFVFVSVELREGEGESRVRERVREFDLAEAVVHVEITGEGDPVTPAAVEEFATDEGALIARVVDRREVDADGEVDVSFADPEDAVRDRLDEMALSSAARDVERAVREDTVSDANVRETVKRRVEERLDGDGDLDAFDAVEAGGDGAESDADGDEWDGGGAEPNGDASEPTEPNTEPEAAEPEDSDPASTDGQVSMEDYL"
    dna "ATGACACGGGTGATCCACACCGGCGACACCCACATCGGGTACTCGCAGTACCACTCGCCGGTCAGACGCCAGGACTTCCTCGACGCCTTCGAGGCCGTGGTCGACGACGCGGTCGACGGCGGCGTCGACGCGGTCGTCCACGCGGGCGACCTCTTCCACGACCGCCGGCCCGACCTCCAAGACCTGATGGGGACGATTTCCGTCCTCCGTCGGCTCGACGACGCCGGAATCCCCTTCCTCGCGGTCGTCGGTAACCACGAGTCGACGCGGGGCGGCCAGTGGCTCGACCTCTTCGAGCGGCTGGGGCTCGCCACCCGGCTCGGCGACGAGCCGGTCGTCGTGGGCGACACCGCCTTCTACGGCCTCGACCACGTCCCCGTCTCGCGGCGCGACGACCTCGACTACGCCTTCGCCGACCACGACGCCGACTACGCCGCCTTGGTCGCGCACGGTCTCTTCGAGCCGTTCGGCTACGCCGACTGGGACACCGAGACCGTGCTGACGGAGAGCGACGTCGCCTTCGACGCGATGCTCCTCGGCGACAACCACACCCCGGACACCGCCGAGGTCGCAGACACGTGGGTCACGTACCCCGGGTCGACGGAGCGCGCGAGCGCGAGCGAACGCGAGGGCCGCGGCTACAACCTCGTCGTCTTCGACGCCGACACGGCGGGCGGCGACGACCGCGTGGAGATCCGGCGCCGCGCGCTCGACACGCGCCCGTTCGTCTTCGTCTCCGTCGAACTGCGCGAGGGCGAGGGCGAGTCGCGGGTCCGCGAGCGCGTGCGCGAGTTCGACCTCGCGGAGGCGGTCGTCCACGTGGAGATCACCGGGGAGGGTGACCCGGTGACGCCGGCTGCCGTCGAGGAGTTCGCGACCGACGAGGGCGCGCTCATCGCGCGCGTCGTCGACCGACGCGAGGTCGACGCCGACGGCGAGGTGGACGTGAGCTTCGCCGACCCGGAGGACGCGGTCCGCGACCGACTCGACGAGATGGCGCTCTCGAGCGCCGCGCGCGACGTGGAGCGCGCGGTCCGCGAGGACACCGTCTCCGACGCGAACGTCCGCGAGACGGTGAAACGCAGGGTCGAGGAGCGGCTGGACGGAGACGGTGATCTCGACGCGTTCGACGCCGTCGAGGCCGGCGGCGACGGAGCCGAATCGGACGCCGACGGAGACGAATGGGACGGCGGCGGAGCCGAACCGAACGGCGACGCGTCGGAGCCGACGGAGCCGAACACCGAGCCGGAGGCCGCGGAGCCCGAGGACTCCGACCCGGCGTCGACGGATGGCCAAGTCTCCATGGAGGACTACCTGTGA"
    annotation ""
    description "hypothetical protein"
    lengths 1320
    lengths 1320
    lengths 1320
    lengths 1320
    lengths 1320
    lengths 1320
    lengths 1320
    lengths 1320
    lengths 1320
    lengths 1320
    lengths 1320
    lengths 1320
    lengths 1320
    lengths 1320
    lengths 1320
    lengths 1320
    lengths 1320
    lengths 1320
    lengths 1320
    lengths 1320
    lengths 1320
    lengths 1320
    lengths 1320
    lengths 1320
    lengths 1320
    lengths 1320
    lengths 1320
    lengths 1320
    lengths 1320
    lengths 1320
    lengths 1320
    lengths 1320
    lengths 1320
    lengths 1320
    lengths 1320
    lengths 1320
    lengths 1320
    lengths 1320
    lengths 1320
    lengths 1320
    lengths 1320
    lengths 1320
    lengths 1320
    lengths 1320
    lengths 1320
    lengths 1320
    lengths 1320
    longCentroidID 1320
    longCentroidID "0_1_100"
    paralog 0
    mergedDNA 0
    genomeIDs "0;1;2;3;4;5;6;7;8;9;10;11;12;13;14;15;16;17;18;19;20;21;22;23;24;25;26;27;28;29;30;31;32;33;34;35;36;37;38;39;40;41;42;43;44;45;46"
    geneIDs "27_1_127;22_4_180;1_3_8;31_2_239;28_1_146;25_4_38;18_3_153;40_2_170;13_8_8;4_2_8;16_6_122;41_2_170;33_2_92;9_2_50;5_13_8;35_4_148;15_5_8;43_2_112;45_2_239;20_2_344;36_2_239;6_3_182;21_0_186;3_17_8;37_4_6;42_3_164;38_3_164;23_1_244;32_2_239;17_5_92;34_2_239;29_7_99;12_4_13;46_20_36;44_2_239;0_1_100;30_2_226;24_1_455;11_8_111;2_2_8;7_10_28;8_3_127;10_10_94;39_2_170;14_3_182;26_27_37;19_3_164"
    degrees 2
    name "group_773"
  ]
  node [
    id 320
    label "10905"
    size 47
    centroid "0_1_103"
    maxLenId 0
    members 0
    members 1
    members 2
    members 3
    members 4
    members 5
    members 6
    members 7
    members 8
    members 9
    members 10
    members 11
    members 12
    members 13
    members 14
    members 15
    members 16
    members 17
    members 18
    members 19
    members 20
    members 21
    members 22
    members 23
    members 24
    members 25
    members 26
    members 27
    members 28
    members 29
    members 30
    members 31
    members 32
    members 33
    members 34
    members 35
    members 36
    members 37
    members 38
    members 39
    members 40
    members 41
    members 42
    members 43
    members 44
    members 45
    members 46
    seqIDs "41_2_167"
    seqIDs "19_3_161"
    seqIDs "4_2_5"
    seqIDs "0_1_103"
    seqIDs "25_4_41"
    seqIDs "26_27_40"
    seqIDs "36_2_242"
    seqIDs "42_3_161"
    seqIDs "32_2_242"
    seqIDs "39_2_167"
    seqIDs "29_7_102"
    seqIDs "17_5_95"
    seqIDs "5_13_5"
    seqIDs "2_2_5"
    seqIDs "22_4_177"
    seqIDs "27_1_124"
    seqIDs "10_10_97"
    seqIDs "45_2_242"
    seqIDs "13_8_5"
    seqIDs "31_2_242"
    seqIDs "37_4_3"
    seqIDs "18_3_156"
    seqIDs "34_2_242"
    seqIDs "9_2_47"
    seqIDs "20_2_347"
    seqIDs "43_2_109"
    seqIDs "11_8_114"
    seqIDs "33_2_95"
    seqIDs "3_17_5"
    seqIDs "24_1_458"
    seqIDs "38_3_161"
    seqIDs "28_1_143"
    seqIDs "21_0_183"
    seqIDs "12_4_16"
    seqIDs "15_5_5"
    seqIDs "7_10_25"
    seqIDs "1_3_5"
    seqIDs "23_1_247"
    seqIDs "35_4_151"
    seqIDs "30_2_229"
    seqIDs "40_2_173"
    seqIDs "8_3_130"
    seqIDs "14_3_185"
    seqIDs "6_3_185"
    seqIDs "46_20_39"
    seqIDs "44_2_242"
    seqIDs "16_6_125"
    hasEnd 0
    protein "VFSLDEDDEGEISVGESSDAEREMTPDIPKAPSVKTFDDGGDFEGASDVDQGTLRAFVVAVVYANAAVLLVALGPMVWFFEGWSRAGPALLVAGLLAGVRTYQTYRSWRRSQGEADESESDPPEEADDTDADSTADPPEA"
    dna "GTGTTCAGCCTCGACGAGGACGACGAGGGCGAGATCTCCGTCGGCGAGAGCTCCGACGCCGAGCGGGAGATGACGCCCGACATCCCCAAAGCCCCGTCGGTGAAGACGTTCGACGATGGCGGCGACTTCGAGGGGGCGAGCGACGTCGACCAGGGGACCCTCCGCGCGTTCGTCGTCGCCGTCGTCTACGCCAACGCCGCCGTCCTCCTCGTCGCGCTCGGCCCCATGGTGTGGTTCTTCGAGGGGTGGTCGCGGGCCGGCCCGGCGCTGCTCGTCGCCGGTCTCCTCGCCGGGGTCCGAACGTACCAGACGTACCGGTCGTGGCGGCGCTCGCAGGGCGAGGCCGACGAGTCGGAGTCGGATCCCCCCGAAGAGGCCGATGACACTGATGCCGACTCCACCGCTGATCCCCCGGAAGCGTAA"
    annotation ""
    description "hypothetical protein"
    lengths 423
    lengths 423
    lengths 423
    lengths 423
    lengths 423
    lengths 423
    lengths 423
    lengths 423
    lengths 423
    lengths 423
    lengths 423
    lengths 423
    lengths 423
    lengths 423
    lengths 423
    lengths 423
    lengths 423
    lengths 423
    lengths 423
    lengths 423
    lengths 423
    lengths 423
    lengths 423
    lengths 423
    lengths 423
    lengths 423
    lengths 423
    lengths 423
    lengths 423
    lengths 423
    lengths 423
    lengths 423
    lengths 423
    lengths 423
    lengths 423
    lengths 423
    lengths 423
    lengths 423
    lengths 423
    lengths 423
    lengths 423
    lengths 423
    lengths 423
    lengths 423
    lengths 423
    lengths 423
    lengths 423
    longCentroidID 423
    longCentroidID "0_1_103"
    paralog 0
    mergedDNA 0
    genomeIDs "0;1;2;3;4;5;6;7;8;9;10;11;12;13;14;15;16;17;18;19;20;21;22;23;24;25;26;27;28;29;30;31;32;33;34;35;36;37;38;39;40;41;42;43;44;45;46"
    geneIDs "41_2_167;19_3_161;4_2_5;0_1_103;25_4_41;26_27_40;36_2_242;42_3_161;32_2_242;39_2_167;29_7_102;17_5_95;5_13_5;2_2_5;22_4_177;27_1_124;10_10_97;45_2_242;13_8_5;31_2_242;37_4_3;18_3_156;34_2_242;9_2_47;20_2_347;43_2_109;11_8_114;33_2_95;3_17_5;24_1_458;38_3_161;28_1_143;21_0_183;12_4_16;15_5_5;7_10_25;1_3_5;23_1_247;35_4_151;30_2_229;40_2_173;8_3_130;14_3_185;6_3_185;46_20_39;44_2_242;16_6_125"
    degrees 2
    name "group_3160"
  ]
  node [
    id 321
    label "15625"
    size 47
    centroid "0_1_104"
    maxLenId 0
    members 0
    members 1
    members 2
    members 3
    members 4
    members 5
    members 6
    members 7
    members 8
    members 9
    members 10
    members 11
    members 12
    members 13
    members 14
    members 15
    members 16
    members 17
    members 18
    members 19
    members 20
    members 21
    members 22
    members 23
    members 24
    members 25
    members 26
    members 27
    members 28
    members 29
    members 30
    members 31
    members 32
    members 33
    members 34
    members 35
    members 36
    members 37
    members 38
    members 39
    members 40
    members 41
    members 42
    members 43
    members 44
    members 45
    members 46
    seqIDs "2_2_4"
    seqIDs "1_3_4"
    seqIDs "12_4_17"
    seqIDs "29_7_103"
    seqIDs "0_1_104"
    seqIDs "14_3_186"
    seqIDs "27_1_123"
    seqIDs "35_4_152"
    seqIDs "39_2_166"
    seqIDs "7_10_24"
    seqIDs "15_5_4"
    seqIDs "46_20_40"
    seqIDs "28_1_142"
    seqIDs "36_2_243"
    seqIDs "21_0_182"
    seqIDs "13_8_4"
    seqIDs "4_2_4"
    seqIDs "40_2_174"
    seqIDs "9_2_46"
    seqIDs "17_5_96"
    seqIDs "8_3_131"
    seqIDs "44_2_243"
    seqIDs "32_2_243"
    seqIDs "38_3_160"
    seqIDs "16_6_126"
    seqIDs "18_3_157"
    seqIDs "25_4_42"
    seqIDs "41_2_166"
    seqIDs "20_2_348"
    seqIDs "31_2_243"
    seqIDs "26_27_41"
    seqIDs "3_17_4"
    seqIDs "34_2_243"
    seqIDs "45_2_243"
    seqIDs "19_3_160"
    seqIDs "33_2_96"
    seqIDs "10_10_98"
    seqIDs "43_2_108"
    seqIDs "11_8_115"
    seqIDs "6_3_186"
    seqIDs "30_2_230"
    seqIDs "5_13_4"
    seqIDs "23_1_248"
    seqIDs "42_3_160"
    seqIDs "37_4_2"
    seqIDs "24_1_459"
    seqIDs "22_4_176"
    hasEnd 0
    protein "MSSDPRSGPQAARPADSDAVDAEVEVYEDDGNVVLFDATNPLAWVEASRTVRLADAL"
    dna "ATGTCTTCGGACCCACGTTCCGGACCCCAGGCGGCTCGCCCGGCCGACTCCGACGCGGTCGACGCCGAGGTGGAGGTGTACGAGGACGACGGGAACGTGGTGCTTTTCGACGCGACGAACCCCCTCGCCTGGGTCGAAGCGAGCCGAACGGTGCGGCTCGCCGACGCGCTCTGA"
    annotation ""
    description "hypothetical protein"
    lengths 174
    lengths 174
    lengths 174
    lengths 174
    lengths 174
    lengths 174
    lengths 174
    lengths 174
    lengths 174
    lengths 174
    lengths 174
    lengths 174
    lengths 174
    lengths 174
    lengths 174
    lengths 174
    lengths 174
    lengths 174
    lengths 174
    lengths 174
    lengths 174
    lengths 174
    lengths 174
    lengths 174
    lengths 174
    lengths 174
    lengths 174
    lengths 174
    lengths 174
    lengths 174
    lengths 174
    lengths 174
    lengths 174
    lengths 174
    lengths 174
    lengths 174
    lengths 174
    lengths 174
    lengths 174
    lengths 174
    lengths 174
    lengths 174
    lengths 174
    lengths 174
    lengths 174
    lengths 174
    lengths 174
    longCentroidID 174
    longCentroidID "0_1_104"
    paralog 0
    mergedDNA 0
    genomeIDs "0;1;2;3;4;5;6;7;8;9;10;11;12;13;14;15;16;17;18;19;20;21;22;23;24;25;26;27;28;29;30;31;32;33;34;35;36;37;38;39;40;41;42;43;44;45;46"
    geneIDs "2_2_4;1_3_4;12_4_17;29_7_103;0_1_104;14_3_186;27_1_123;35_4_152;39_2_166;7_10_24;15_5_4;46_20_40;28_1_142;36_2_243;21_0_182;13_8_4;4_2_4;40_2_174;9_2_46;17_5_96;8_3_131;44_2_243;32_2_243;38_3_160;16_6_126;18_3_157;25_4_42;41_2_166;20_2_348;31_2_243;26_27_41;3_17_4;34_2_243;45_2_243;19_3_160;33_2_96;10_10_98;43_2_108;11_8_115;6_3_186;30_2_230;5_13_4;23_1_248;42_3_160;37_4_2;24_1_459;22_4_176"
    degrees 2
    name "group_4359"
  ]
  node [
    id 322
    label "404"
    size 47
    centroid "0_1_105"
    maxLenId 0
    members 0
    members 1
    members 2
    members 3
    members 4
    members 5
    members 6
    members 7
    members 8
    members 9
    members 10
    members 11
    members 12
    members 13
    members 14
    members 15
    members 16
    members 17
    members 18
    members 19
    members 20
    members 21
    members 22
    members 23
    members 24
    members 25
    members 26
    members 27
    members 28
    members 29
    members 30
    members 31
    members 32
    members 33
    members 34
    members 35
    members 36
    members 37
    members 38
    members 39
    members 40
    members 41
    members 42
    members 43
    members 44
    members 45
    members 46
    seqIDs "21_0_181"
    seqIDs "9_2_45"
    seqIDs "32_2_244"
    seqIDs "45_2_244"
    seqIDs "41_2_165"
    seqIDs "37_4_1"
    seqIDs "13_8_3"
    seqIDs "44_2_244"
    seqIDs "31_2_244"
    seqIDs "39_2_165"
    seqIDs "17_5_97"
    seqIDs "5_13_3"
    seqIDs "0_1_105"
    seqIDs "11_8_116"
    seqIDs "30_2_231"
    seqIDs "22_4_175"
    seqIDs "15_5_3"
    seqIDs "6_3_187"
    seqIDs "7_10_23"
    seqIDs "1_3_3"
    seqIDs "27_1_122"
    seqIDs "18_3_158"
    seqIDs "26_27_42"
    seqIDs "8_3_132"
    seqIDs "2_2_3"
    seqIDs "16_6_127"
    seqIDs "36_2_244"
    seqIDs "42_3_159"
    seqIDs "20_2_349"
    seqIDs "40_2_175"
    seqIDs "43_2_107"
    seqIDs "3_17_3"
    seqIDs "12_4_18"
    seqIDs "23_1_249"
    seqIDs "24_1_460"
    seqIDs "19_3_159"
    seqIDs "35_4_153"
    seqIDs "38_3_159"
    seqIDs "34_2_244"
    seqIDs "4_2_3"
    seqIDs "10_10_99"
    seqIDs "14_3_187"
    seqIDs "33_2_97"
    seqIDs "25_4_43"
    seqIDs "28_1_141"
    seqIDs "46_20_41"
    seqIDs "29_7_104"
    hasEnd 0
    protein "MTQSGLSDFSSAGDADGEADGDTDTEREELAAQEAAVVAGGGRGHVNDVVDVDEAKFPESTGTVELMITQIDYAVEGYGSDEYPVVHVFGRRPAEHVEDADHDVVEHLRVLGVEPYFYVPTADLDRDPVEEYDVVIGTREAGPDGEPYESIRGEPLTRIVTRTPRDVGNIRDDFATSFEADILFPNRFLIDNGINGGIRVEERRLDDGEETIQVHEGHLEPAEVDADLRVNTFDIEVDDRRGFPEDGEEPIICLTSHDSYEDEYVVWLYDAPEAEIPPPEDLPEYEGIVGDGAEVDFRVRTFDEEAAMLDAFVEYIDDTDPDLLTGWNFEDFDAPYVLDRLEVLDDGSEYDLDVDRLSRIGEVWRSGWGGPDVKGRVVFDLLYAYKRTMFTELESYRLDAVGERELGVGKERYTGDIGDLWEQDPERLLEYSIRDVELCVEIDRKQDVIAFWDEVRTFVGCKIEDAPTPGDTVDMYVLHKAFGKFALPTKGQQESEEFEGGAVFDPITGVKEMVTVQDLKSLYPMCMVTINAGPETKVDPDEYGGETYVAPNGTHFRKEPDGIMREMVDELLSEREEKKALRNDHDPGTEPYEQYDRQQGAVKVIMNSLYGVTGWDRFRLYDKEGAAAVTATGREVIDFTEEAAEELNYQVAYGDTDSVMLSLSDMSEREAIETSFEIEDHINERYDDFARDELNADEHRFEIEFEKLYRRFFQAGKKKRYAGHIVWKEGKDVDDIDITGFEYKRSDIAGITKEVQQNVIETIVTGDDIDEDMEEVKSYLEGVIARVLDGDVDLDEIGIPGGIGKQLDAYDTPTAQVRGAKYANRMLGTNFGSGSKPKRLYIEKVHPDFWRRMEEEEGLDPQRDPLYGEFKRDPDVICFEYADQVPEEFEVDWEKMLDKTLKGPIERVIEALGMSWEEVKTGQEQTGLGSFM"
    dna "ATGACTCAGTCGGGGCTGTCGGACTTCTCGTCGGCCGGGGACGCGGACGGCGAGGCCGACGGCGACACGGACACCGAACGGGAGGAGCTGGCCGCGCAGGAGGCGGCCGTCGTCGCCGGGGGCGGACGGGGCCACGTGAACGACGTGGTCGACGTGGACGAGGCGAAGTTCCCGGAGTCGACGGGGACCGTCGAACTGATGATCACCCAGATCGACTACGCCGTCGAGGGGTACGGCAGCGACGAGTACCCGGTCGTCCATGTGTTTGGCCGGCGACCGGCGGAACACGTCGAGGACGCCGACCACGACGTGGTCGAACACCTCCGCGTGCTGGGCGTCGAGCCGTACTTCTACGTCCCGACGGCCGACCTCGACCGCGACCCCGTCGAGGAGTACGACGTGGTGATCGGGACGCGCGAGGCGGGCCCCGACGGCGAGCCCTACGAGAGCATCCGCGGTGAGCCGCTCACCCGGATCGTCACCCGGACCCCGCGCGACGTGGGGAACATCCGCGACGACTTCGCGACCAGCTTCGAGGCGGACATCCTCTTCCCGAACCGCTTCCTGATCGACAACGGGATCAACGGCGGCATCCGCGTCGAGGAGCGGCGCCTCGACGACGGGGAAGAGACGATTCAGGTCCACGAGGGGCACCTCGAACCGGCCGAGGTCGACGCCGACCTGCGCGTGAACACCTTCGATATCGAGGTGGACGACCGCCGCGGCTTCCCCGAGGACGGCGAGGAGCCGATCATCTGTCTCACCAGCCACGACTCCTACGAGGACGAGTACGTCGTCTGGCTGTACGACGCGCCGGAGGCCGAGATTCCCCCGCCGGAAGACCTCCCGGAGTACGAGGGGATCGTCGGCGACGGCGCGGAGGTCGACTTCAGGGTCCGCACGTTCGACGAGGAGGCCGCGATGCTCGACGCGTTCGTCGAGTACATCGACGACACCGACCCGGACCTCCTGACCGGGTGGAACTTCGAGGACTTCGACGCGCCGTACGTCCTCGACCGGCTGGAGGTGCTCGACGACGGGAGCGAGTACGACCTCGACGTCGACCGGCTCTCCCGGATCGGCGAGGTGTGGCGCTCCGGCTGGGGCGGCCCGGACGTGAAGGGCCGGGTCGTCTTCGACCTGCTGTACGCCTACAAACGCACGATGTTCACCGAGCTGGAGTCGTACCGCCTCGACGCGGTCGGCGAGCGCGAGCTCGGCGTCGGCAAGGAGCGCTACACGGGCGACATCGGCGACCTCTGGGAGCAGGACCCCGAGCGCTTACTGGAGTACAGCATCCGCGACGTGGAGCTGTGCGTGGAGATCGACCGCAAGCAGGACGTGATCGCGTTCTGGGACGAGGTGCGCACCTTCGTCGGCTGTAAGATCGAGGACGCGCCGACGCCAGGCGACACCGTCGACATGTACGTCCTCCACAAGGCGTTCGGGAAGTTCGCGCTCCCGACGAAGGGCCAACAGGAGTCGGAGGAGTTCGAGGGCGGGGCCGTCTTCGACCCGATCACGGGCGTCAAGGAGATGGTGACGGTCCAGGACCTGAAGAGCCTCTACCCGATGTGTATGGTGACGATCAACGCCGGCCCGGAGACGAAGGTCGACCCCGACGAGTACGGCGGCGAGACGTACGTCGCGCCCAACGGGACCCACTTCCGGAAGGAGCCGGACGGGATCATGCGCGAGATGGTCGACGAGCTGCTCTCCGAGCGCGAGGAGAAGAAGGCGCTCCGGAACGACCACGACCCGGGCACCGAGCCGTACGAGCAGTACGACCGGCAGCAGGGAGCTGTCAAGGTTATTATGAACTCGTTATATGGGGTTACGGGATGGGATCGGTTCCGCCTCTACGACAAAGAGGGCGCGGCAGCCGTTACTGCGACCGGCCGCGAGGTCATCGACTTCACGGAGGAGGCGGCAGAAGAGCTTAATTATCAGGTAGCTTATGGTGACACCGACTCGGTTATGCTATCCCTTTCTGACATGTCGGAACGGGAGGCGATCGAGACCTCCTTCGAGATAGAGGACCACATCAACGAGCGCTACGACGACTTCGCGCGCGACGAGCTCAACGCCGACGAGCACCGCTTCGAGATCGAGTTCGAGAAGCTCTACCGGCGCTTCTTCCAGGCGGGCAAGAAGAAGCGGTACGCGGGCCACATCGTCTGGAAGGAGGGGAAAGACGTCGACGACATCGACATCACCGGCTTCGAGTACAAGCGCTCGGACATCGCCGGGATCACGAAGGAGGTCCAACAGAACGTCATCGAGACGATCGTCACCGGCGACGACATCGACGAGGACATGGAGGAGGTGAAGTCGTACCTCGAAGGCGTCATCGCGCGGGTGCTCGACGGCGACGTGGACCTCGACGAGATCGGGATCCCCGGCGGGATCGGCAAGCAGCTCGACGCCTACGACACGCCGACCGCGCAGGTCCGCGGCGCGAAGTACGCCAACCGCATGCTCGGGACGAACTTCGGGAGCGGGTCGAAGCCGAAGCGGCTGTACATCGAGAAGGTCCACCCGGACTTCTGGAGGCGAATGGAGGAGGAGGAAGGGCTCGACCCCCAGCGCGACCCCCTGTACGGGGAGTTCAAGCGCGACCCGGACGTGATCTGCTTCGAGTACGCCGATCAGGTGCCCGAGGAGTTCGAGGTCGACTGGGAGAAGATGCTGGACAAGACGCTCAAGGGGCCGATAGAGCGCGTGATCGAGGCGCTCGGGATGTCGTGGGAGGAGGTGAAGACGGGGCAAGAACAGACCGGACTCGGCTCGTTCATGTGA"
    annotation ""
    description "hypothetical protein"
    lengths 2799
    lengths 2799
    lengths 2799
    lengths 2799
    lengths 2799
    lengths 2799
    lengths 2799
    lengths 2799
    lengths 2799
    lengths 2799
    lengths 2799
    lengths 2799
    lengths 2799
    lengths 2799
    lengths 2799
    lengths 2799
    lengths 2799
    lengths 2799
    lengths 2799
    lengths 2799
    lengths 2799
    lengths 2799
    lengths 2799
    lengths 2799
    lengths 2799
    lengths 2799
    lengths 2799
    lengths 2799
    lengths 2799
    lengths 2799
    lengths 2799
    lengths 2799
    lengths 2799
    lengths 2799
    lengths 2799
    lengths 2799
    lengths 2799
    lengths 2799
    lengths 2799
    lengths 2799
    lengths 2799
    lengths 2799
    lengths 2799
    lengths 2799
    lengths 2799
    lengths 2799
    lengths 2799
    longCentroidID 2799
    longCentroidID "0_1_105"
    paralog 0
    mergedDNA 0
    genomeIDs "0;1;2;3;4;5;6;7;8;9;10;11;12;13;14;15;16;17;18;19;20;21;22;23;24;25;26;27;28;29;30;31;32;33;34;35;36;37;38;39;40;41;42;43;44;45;46"
    geneIDs "21_0_181;9_2_45;32_2_244;45_2_244;41_2_165;37_4_1;13_8_3;44_2_244;31_2_244;39_2_165;17_5_97;5_13_3;0_1_105;11_8_116;30_2_231;22_4_175;15_5_3;6_3_187;7_10_23;1_3_3;27_1_122;18_3_158;26_27_42;8_3_132;2_2_3;16_6_127;36_2_244;42_3_159;20_2_349;40_2_175;43_2_107;3_17_3;12_4_18;23_1_249;24_1_460;19_3_159;35_4_153;38_3_159;34_2_244;4_2_3;10_10_99;14_3_187;33_2_97;25_4_43;28_1_141;46_20_41;29_7_104"
    degrees 2
    name "group_109"
  ]
  node [
    id 323
    label "5419"
    size 47
    centroid "0_1_106"
    maxLenId 0
    members 0
    members 1
    members 2
    members 3
    members 4
    members 5
    members 6
    members 7
    members 8
    members 9
    members 10
    members 11
    members 12
    members 13
    members 14
    members 15
    members 16
    members 17
    members 18
    members 19
    members 20
    members 21
    members 22
    members 23
    members 24
    members 25
    members 26
    members 27
    members 28
    members 29
    members 30
    members 31
    members 32
    members 33
    members 34
    members 35
    members 36
    members 37
    members 38
    members 39
    members 40
    members 41
    members 42
    members 43
    members 44
    members 45
    members 46
    seqIDs "21_0_180"
    seqIDs "29_7_105"
    seqIDs "16_6_128"
    seqIDs "26_27_43"
    seqIDs "39_2_164"
    seqIDs "43_2_106"
    seqIDs "7_10_22"
    seqIDs "9_2_44"
    seqIDs "33_2_98"
    seqIDs "10_10_100"
    seqIDs "17_5_98"
    seqIDs "0_1_106"
    seqIDs "30_2_232"
    seqIDs "44_2_245"
    seqIDs "11_8_117"
    seqIDs "12_4_19"
    seqIDs "31_2_245"
    seqIDs "42_3_158"
    seqIDs "28_1_140"
    seqIDs "4_2_2"
    seqIDs "27_1_121"
    seqIDs "25_4_44"
    seqIDs "15_5_2"
    seqIDs "40_2_176"
    seqIDs "3_17_2"
    seqIDs "46_20_42"
    seqIDs "6_3_188"
    seqIDs "45_2_245"
    seqIDs "18_3_159"
    seqIDs "37_4_0"
    seqIDs "24_1_461"
    seqIDs "2_2_2"
    seqIDs "34_2_245"
    seqIDs "13_8_2"
    seqIDs "1_3_2"
    seqIDs "19_3_158"
    seqIDs "36_2_245"
    seqIDs "38_3_158"
    seqIDs "35_4_154"
    seqIDs "22_4_174"
    seqIDs "8_3_133"
    seqIDs "14_3_188"
    seqIDs "41_2_164"
    seqIDs "20_2_350"
    seqIDs "5_13_2"
    seqIDs "23_1_250"
    seqIDs "32_2_245"
    hasEnd 1
    protein "MATLEINDLHARVAEEGGERILLGVDLTVESGDIHALMGPNGSGKSTLAKVIAGHPAYEVTGGEILLHLDEADVADVDVDLDDEDYHWELLELEPNERAALGIFLGFQYPAEIEGVTMTNFLRQALNAKADEREELFEDEEEEAAEAEAEDDDEGYETSPMEGPADDGEIGVAEFQEILSEKMELLDMDEKFMQRYLNAGFSGGEKKQNEVLQAAMLEPSVAVLDEIDSGLDIDRLKDVSKGINALRDEQGTGVLQITHYQRILDYVEPDHVHVMLDGEVVKSGGAELAEKLEDEGYDWVREDAYEAA"
    dna "ATGGCTACTCTCGAAATCAACGATCTTCACGCACGAGTGGCGGAAGAGGGCGGCGAACGCATCCTTCTCGGCGTCGATCTGACCGTCGAGTCGGGCGACATCCACGCGCTGATGGGACCGAACGGCTCGGGGAAGTCGACGCTCGCGAAAGTGATCGCCGGCCACCCCGCCTACGAGGTCACCGGCGGTGAGATTCTGCTCCACCTCGACGAGGCCGACGTCGCCGACGTGGACGTCGACCTCGACGACGAGGACTATCACTGGGAGCTCCTGGAGCTGGAGCCGAACGAGCGCGCCGCGCTCGGCATCTTCCTCGGCTTCCAGTACCCCGCGGAGATCGAGGGCGTCACGATGACGAACTTCCTCCGACAGGCGCTCAACGCGAAGGCGGACGAGCGCGAGGAGCTGTTCGAAGACGAGGAGGAGGAGGCCGCCGAGGCCGAGGCCGAGGACGACGACGAGGGGTACGAGACCTCCCCGATGGAGGGCCCCGCCGACGACGGCGAGATCGGCGTCGCCGAGTTCCAGGAGATTCTCTCCGAGAAGATGGAGCTCCTCGACATGGACGAGAAGTTCATGCAGCGCTACCTCAACGCCGGGTTCTCCGGCGGCGAGAAGAAGCAGAACGAGGTCCTCCAGGCCGCGATGCTGGAGCCGAGCGTCGCCGTGCTCGACGAGATCGACTCGGGGCTCGACATCGACCGCCTGAAAGACGTCTCGAAGGGGATCAACGCGCTCCGCGACGAGCAGGGCACGGGCGTCCTCCAGATCACGCACTACCAGCGCATCCTCGACTACGTCGAGCCCGACCACGTCCACGTCATGCTCGACGGGGAAGTCGTCAAGAGCGGCGGCGCGGAGCTCGCCGAGAAGCTCGAGGACGAGGGGTACGACTGGGTCCGCGAAGACGCCTACGAGGCGGCGTAA"
    annotation "sufC"
    description "Vegetative protein 296"
    lengths 927
    lengths 927
    lengths 927
    lengths 927
    lengths 927
    lengths 927
    lengths 927
    lengths 927
    lengths 927
    lengths 927
    lengths 927
    lengths 927
    lengths 927
    lengths 927
    lengths 927
    lengths 927
    lengths 927
    lengths 927
    lengths 927
    lengths 927
    lengths 927
    lengths 927
    lengths 927
    lengths 927
    lengths 927
    lengths 927
    lengths 927
    lengths 927
    lengths 927
    lengths 927
    lengths 927
    lengths 927
    lengths 927
    lengths 927
    lengths 927
    lengths 927
    lengths 927
    lengths 927
    lengths 927
    lengths 927
    lengths 927
    lengths 927
    lengths 927
    lengths 927
    lengths 927
    lengths 927
    lengths 927
    longCentroidID 927
    longCentroidID "0_1_106"
    paralog 0
    mergedDNA 0
    genomeIDs "0;1;2;3;4;5;6;7;8;9;10;11;12;13;14;15;16;17;18;19;20;21;22;23;24;25;26;27;28;29;30;31;32;33;34;35;36;37;38;39;40;41;42;43;44;45;46"
    geneIDs "21_0_180;29_7_105;16_6_128;26_27_43;39_2_164;43_2_106;7_10_22;9_2_44;33_2_98;10_10_100;17_5_98;0_1_106;30_2_232;44_2_245;11_8_117;12_4_19;31_2_245;42_3_158;28_1_140;4_2_2;27_1_121;25_4_44;15_5_2;40_2_176;3_17_2;46_20_42;6_3_188;45_2_245;18_3_159;37_4_0;24_1_461;2_2_2;34_2_245;13_8_2;1_3_2;19_3_158;36_2_245;38_3_158;35_4_154;22_4_174;8_3_133;14_3_188;41_2_164;20_2_350;5_13_2;23_1_250;32_2_245"
    degrees 2
    name "sufC"
  ]
  node [
    id 324
    label "3235"
    size 47
    centroid "0_1_108"
    maxLenId 0
    members 0
    members 1
    members 2
    members 3
    members 4
    members 5
    members 6
    members 7
    members 8
    members 9
    members 10
    members 11
    members 12
    members 13
    members 14
    members 15
    members 16
    members 17
    members 18
    members 19
    members 20
    members 21
    members 22
    members 23
    members 24
    members 25
    members 26
    members 27
    members 28
    members 29
    members 30
    members 31
    members 32
    members 33
    members 34
    members 35
    members 36
    members 37
    members 38
    members 39
    members 40
    members 41
    members 42
    members 43
    members 44
    members 45
    members 46
    seqIDs "46_5_1"
    seqIDs "9_2_42"
    seqIDs "40_2_178"
    seqIDs "36_2_247"
    seqIDs "1_4_1"
    seqIDs "27_1_119"
    seqIDs "23_5_159"
    seqIDs "4_3_1"
    seqIDs "7_10_20"
    seqIDs "30_2_234"
    seqIDs "3_6_109"
    seqIDs "24_7_1"
    seqIDs "29_7_107"
    seqIDs "5_4_157"
    seqIDs "31_2_247"
    seqIDs "0_1_108"
    seqIDs "32_2_247"
    seqIDs "6_4_157"
    seqIDs "21_0_178"
    seqIDs "2_3_157"
    seqIDs "19_3_156"
    seqIDs "37_6_124"
    seqIDs "42_3_156"
    seqIDs "22_4_172"
    seqIDs "45_4_162"
    seqIDs "13_4_1"
    seqIDs "38_3_156"
    seqIDs "10_6_156"
    seqIDs "26_1_156"
    seqIDs "17_2_1"
    seqIDs "34_2_247"
    seqIDs "12_4_21"
    seqIDs "20_6_1"
    seqIDs "43_2_104"
    seqIDs "33_2_100"
    seqIDs "39_2_162"
    seqIDs "8_3_135"
    seqIDs "35_4_156"
    seqIDs "11_6_1"
    seqIDs "14_4_1"
    seqIDs "16_4_1"
    seqIDs "25_4_46"
    seqIDs "28_1_138"
    seqIDs "15_4_1"
    seqIDs "41_2_162"
    seqIDs "18_3_161"
    seqIDs "44_2_247"
    hasEnd 0
    protein "MSTQAIESLSEDTVRRIADERDEPEWLLETRLNALAALETAELPDVIQTPGRRWTDLEALDFESLVDPLNQADETERTAGDDEVVVLPFTEALAEYGDVIEANFGSVLDPEHNYLTALSVALFTTGTFVYVPEGVDVEDVTVRAEMNSRSLFSQTLVVAEESSSVTILESITSGDADVSGDRYFSNLVEVVAGENSNVQFGSLQNLDDDAYTYSLKRGVTDTYATVDWIESNFGSKLTRSDIETELEGDGSESQIVGTFFGTDDQHFDINARVWHQAEQTTADLVTRGVLDDVARSVYEGVQDVGEDAWNTSSYQRENTLMLSDDAEADASPKLIIHNHDTEASHSATVGQVDAEDLFYLESRSIDSRTARNMLVEGFFVPVLEEIAVDEFRDDVEELVFERLQ"
    dna "ATGAGCACGCAAGCAATCGAGAGCCTCTCGGAGGACACGGTACGACGCATCGCCGACGAACGCGACGAGCCCGAGTGGCTCTTGGAGACCCGTCTGAACGCGCTGGCCGCGCTGGAGACCGCGGAGCTGCCCGACGTCATCCAGACGCCGGGCCGCCGCTGGACCGACCTCGAGGCGCTGGACTTCGAGTCGCTCGTCGACCCGCTGAACCAGGCGGACGAGACCGAGCGGACCGCGGGCGACGACGAGGTCGTCGTGCTGCCGTTCACCGAGGCGCTCGCCGAGTACGGCGACGTCATCGAGGCGAACTTCGGCTCCGTCCTCGACCCCGAACACAACTATCTCACGGCGCTTTCGGTCGCGCTGTTCACCACCGGTACGTTCGTCTACGTCCCCGAGGGCGTCGACGTCGAGGACGTGACGGTGCGCGCGGAGATGAACTCCCGTTCGCTGTTCAGCCAGACGCTCGTCGTCGCCGAGGAGTCGTCGTCGGTGACGATCCTCGAGTCGATCACGTCGGGCGACGCCGACGTGAGCGGCGACCGGTACTTCTCGAACCTCGTCGAGGTCGTCGCGGGCGAGAACTCGAACGTCCAGTTCGGCTCGCTCCAGAACCTCGACGACGACGCCTACACCTACTCGCTGAAGCGCGGCGTGACCGACACGTACGCGACGGTCGACTGGATCGAGAGCAACTTCGGCTCGAAGCTCACCCGCTCCGACATCGAAACCGAGCTCGAGGGCGACGGCTCCGAGAGCCAGATCGTCGGGACGTTCTTCGGCACGGACGACCAGCACTTCGACATCAACGCCCGCGTGTGGCACCAGGCGGAGCAGACGACCGCCGACCTCGTCACCCGCGGCGTGCTCGACGACGTGGCGCGCTCCGTCTACGAGGGCGTTCAGGACGTCGGCGAGGACGCGTGGAACACCTCCAGCTACCAGCGCGAAAACACGCTGATGCTGTCGGACGACGCCGAGGCCGACGCGTCGCCGAAGCTGATCATCCACAACCACGACACCGAGGCGTCCCACTCCGCGACGGTCGGACAGGTCGACGCCGAGGACCTGTTCTACCTCGAGAGCCGCTCGATCGACTCGCGGACGGCCCGGAACATGCTCGTCGAGGGCTTCTTCGTGCCCGTCCTAGAGGAAATCGCGGTCGACGAGTTCCGCGACGACGTCGAGGAGCTCGTCTTCGAGCGGCTCCAGTAA"
    annotation ""
    description "hypothetical protein"
    lengths 1215
    lengths 1215
    lengths 1215
    lengths 1215
    lengths 1215
    lengths 1215
    lengths 1215
    lengths 1215
    lengths 1215
    lengths 1215
    lengths 1215
    lengths 1215
    lengths 1215
    lengths 1215
    lengths 1215
    lengths 1215
    lengths 1215
    lengths 1215
    lengths 1215
    lengths 1215
    lengths 1215
    lengths 1215
    lengths 1215
    lengths 1215
    lengths 1215
    lengths 1215
    lengths 1215
    lengths 1215
    lengths 1215
    lengths 1215
    lengths 1215
    lengths 1215
    lengths 1215
    lengths 1215
    lengths 1215
    lengths 1215
    lengths 1215
    lengths 1215
    lengths 1215
    lengths 1215
    lengths 1215
    lengths 1215
    lengths 1215
    lengths 1215
    lengths 1215
    lengths 1215
    lengths 1215
    longCentroidID 1215
    longCentroidID "0_1_108"
    paralog 0
    mergedDNA 0
    genomeIDs "0;1;2;3;4;5;6;7;8;9;10;11;12;13;14;15;16;17;18;19;20;21;22;23;24;25;26;27;28;29;30;31;32;33;34;35;36;37;38;39;40;41;42;43;44;45;46"
    geneIDs "46_5_1;9_2_42;40_2_178;36_2_247;1_4_1;27_1_119;23_5_159;4_3_1;7_10_20;30_2_234;3_6_109;24_7_1;29_7_107;5_4_157;31_2_247;0_1_108;32_2_247;6_4_157;21_0_178;2_3_157;19_3_156;37_6_124;42_3_156;22_4_172;45_4_162;13_4_1;38_3_156;10_6_156;26_1_156;17_2_1;34_2_247;12_4_21;20_6_1;43_2_104;33_2_100;39_2_162;8_3_135;35_4_156;11_6_1;14_4_1;16_4_1;25_4_46;28_1_138;15_4_1;41_2_162;18_3_161;44_2_247"
    degrees 3
    name "group_964"
  ]
  node [
    id 325
    label "9887"
    size 47
    centroid "0_1_109"
    maxLenId 0
    members 0
    members 1
    members 2
    members 3
    members 4
    members 5
    members 6
    members 7
    members 8
    members 9
    members 10
    members 11
    members 12
    members 13
    members 14
    members 15
    members 16
    members 17
    members 18
    members 19
    members 20
    members 21
    members 22
    members 23
    members 24
    members 25
    members 26
    members 27
    members 28
    members 29
    members 30
    members 31
    members 32
    members 33
    members 34
    members 35
    members 36
    members 37
    members 38
    members 39
    members 40
    members 41
    members 42
    members 43
    members 44
    members 45
    members 46
    seqIDs "35_4_157"
    seqIDs "23_5_158"
    seqIDs "16_4_2"
    seqIDs "4_3_2"
    seqIDs "9_2_41"
    seqIDs "40_2_179"
    seqIDs "25_4_47"
    seqIDs "10_6_155"
    seqIDs "24_7_2"
    seqIDs "41_2_161"
    seqIDs "0_1_109"
    seqIDs "1_4_2"
    seqIDs "12_4_22"
    seqIDs "8_3_136"
    seqIDs "21_0_177"
    seqIDs "31_2_248"
    seqIDs "6_4_156"
    seqIDs "42_3_155"
    seqIDs "14_4_2"
    seqIDs "7_10_19"
    seqIDs "20_6_2"
    seqIDs "11_6_2"
    seqIDs "2_3_156"
    seqIDs "32_2_248"
    seqIDs "26_1_155"
    seqIDs "15_4_2"
    seqIDs "19_3_155"
    seqIDs "34_2_248"
    seqIDs "3_6_108"
    seqIDs "36_2_248"
    seqIDs "13_4_2"
    seqIDs "39_2_161"
    seqIDs "46_5_2"
    seqIDs "28_1_137"
    seqIDs "44_2_248"
    seqIDs "22_4_171"
    seqIDs "30_2_235"
    seqIDs "18_3_162"
    seqIDs "29_7_108"
    seqIDs "5_4_156"
    seqIDs "17_2_2"
    seqIDs "43_2_103"
    seqIDs "37_6_123"
    seqIDs "33_2_101"
    seqIDs "45_4_161"
    seqIDs "27_1_118"
    seqIDs "38_3_155"
    hasEnd 0
    protein "VVAVSVSQRVASDDQLARLLQIGIVLEEVVEARAHRHYQQLDAELDAEVETLLADAAEESADHRERLESLIDGLGVDSVPFDEIESLVDARYGRTRPEDFDDVLYDQLCNEETAYKFYDDLIEAIEGSDGSFSVDREELIATLAAIRDEEAEGVREVTEVMERR"
    dna "GTGGTCGCGGTGAGCGTGAGCCAGCGGGTCGCCTCCGACGACCAACTCGCGCGGCTGCTCCAGATCGGAATCGTGCTGGAGGAGGTCGTCGAAGCGCGAGCGCATCGCCACTACCAGCAGTTGGACGCCGAACTCGACGCGGAGGTGGAGACGCTCCTCGCGGACGCGGCCGAGGAGTCGGCGGACCACCGCGAGCGGCTGGAGTCGCTCATCGACGGGCTCGGCGTCGACAGCGTCCCGTTCGACGAGATCGAGTCGCTCGTCGACGCCCGCTACGGGCGGACGCGGCCGGAGGACTTCGACGACGTGCTGTACGACCAGCTGTGCAACGAGGAGACGGCGTACAAGTTCTACGACGACCTCATCGAGGCGATCGAGGGGTCCGACGGGTCGTTCTCGGTCGACCGCGAGGAGCTGATCGCGACCCTGGCGGCGATCCGCGACGAGGAGGCCGAGGGCGTACGCGAGGTCACGGAGGTCATGGAGCGCCGATGA"
    annotation ""
    description "hypothetical protein"
    lengths 495
    lengths 495
    lengths 495
    lengths 495
    lengths 495
    lengths 495
    lengths 495
    lengths 495
    lengths 495
    lengths 495
    lengths 495
    lengths 495
    lengths 495
    lengths 495
    lengths 495
    lengths 495
    lengths 495
    lengths 495
    lengths 495
    lengths 495
    lengths 495
    lengths 495
    lengths 495
    lengths 495
    lengths 495
    lengths 495
    lengths 495
    lengths 495
    lengths 495
    lengths 495
    lengths 495
    lengths 495
    lengths 495
    lengths 495
    lengths 495
    lengths 495
    lengths 495
    lengths 495
    lengths 495
    lengths 495
    lengths 495
    lengths 495
    lengths 495
    lengths 495
    lengths 495
    lengths 495
    lengths 495
    longCentroidID 495
    longCentroidID "0_1_109"
    paralog 0
    mergedDNA 0
    genomeIDs "0;1;2;3;4;5;6;7;8;9;10;11;12;13;14;15;16;17;18;19;20;21;22;23;24;25;26;27;28;29;30;31;32;33;34;35;36;37;38;39;40;41;42;43;44;45;46"
    geneIDs "35_4_157;23_5_158;16_4_2;4_3_2;9_2_41;40_2_179;25_4_47;10_6_155;24_7_2;41_2_161;0_1_109;1_4_2;12_4_22;8_3_136;21_0_177;31_2_248;6_4_156;42_3_155;14_4_2;7_10_19;20_6_2;11_6_2;2_3_156;32_2_248;26_1_155;15_4_2;19_3_155;34_2_248;3_6_108;36_2_248;13_4_2;39_2_161;46_5_2;28_1_137;44_2_248;22_4_171;30_2_235;18_3_162;29_7_108;5_4_156;17_2_2;43_2_103;37_6_123;33_2_101;45_4_161;27_1_118;38_3_155"
    degrees 2
    name "group_2902"
  ]
  node [
    id 326
    label "10565"
    size 47
    centroid "0_1_110"
    maxLenId 0
    members 0
    members 1
    members 2
    members 3
    members 4
    members 5
    members 6
    members 7
    members 8
    members 9
    members 10
    members 11
    members 12
    members 13
    members 14
    members 15
    members 16
    members 17
    members 18
    members 19
    members 20
    members 21
    members 22
    members 23
    members 24
    members 25
    members 26
    members 27
    members 28
    members 29
    members 30
    members 31
    members 32
    members 33
    members 34
    members 35
    members 36
    members 37
    members 38
    members 39
    members 40
    members 41
    members 42
    members 43
    members 44
    members 45
    members 46
    seqIDs "16_4_3"
    seqIDs "3_6_107"
    seqIDs "12_4_23"
    seqIDs "39_2_160"
    seqIDs "35_4_158"
    seqIDs "1_4_3"
    seqIDs "2_3_155"
    seqIDs "7_10_18"
    seqIDs "43_2_102"
    seqIDs "8_3_137"
    seqIDs "33_2_102"
    seqIDs "34_2_249"
    seqIDs "14_4_3"
    seqIDs "9_2_40"
    seqIDs "22_4_170"
    seqIDs "28_1_136"
    seqIDs "27_1_117"
    seqIDs "44_2_249"
    seqIDs "13_4_3"
    seqIDs "46_5_3"
    seqIDs "19_3_154"
    seqIDs "25_4_48"
    seqIDs "6_4_155"
    seqIDs "40_2_180"
    seqIDs "29_7_109"
    seqIDs "11_6_3"
    seqIDs "21_0_176"
    seqIDs "41_2_160"
    seqIDs "20_6_3"
    seqIDs "5_4_155"
    seqIDs "30_2_236"
    seqIDs "31_2_249"
    seqIDs "18_3_163"
    seqIDs "24_7_3"
    seqIDs "17_2_3"
    seqIDs "36_2_249"
    seqIDs "26_1_154"
    seqIDs "10_6_154"
    seqIDs "23_5_157"
    seqIDs "0_1_110"
    seqIDs "42_3_154"
    seqIDs "37_6_122"
    seqIDs "45_4_160"
    seqIDs "32_2_249"
    seqIDs "4_3_3"
    seqIDs "38_3_154"
    seqIDs "15_4_3"
    hasEnd 0
    protein "VNTADQYLKTIYVVQDSEDGPASTGSIADALGVSPASANEMIGKLEERGLAEHEKYKGVKLTDDGIVRARDALQTYCIIERFLANVLAVEDYQAEARELEAVIDDTVAERLDTIIDRQPECPDCFDPESDACACLEIAPGPVEPEQQ"
    dna "GTGAACACCGCAGATCAGTACCTCAAGACGATATACGTCGTACAGGACAGCGAAGACGGACCCGCCTCGACCGGGTCGATCGCCGATGCGCTCGGCGTCAGCCCGGCCAGCGCCAACGAGATGATCGGCAAGCTCGAAGAGCGCGGGCTCGCCGAACACGAGAAGTACAAGGGCGTCAAGCTGACCGACGACGGCATCGTCCGGGCCAGGGACGCCCTCCAGACCTACTGTATCATCGAGCGGTTCCTCGCGAACGTCCTCGCGGTCGAGGACTATCAGGCCGAGGCCCGGGAGCTCGAGGCCGTCATCGACGACACGGTCGCCGAGCGGCTCGACACGATCATCGACCGGCAGCCGGAGTGTCCGGACTGCTTCGACCCGGAGTCCGACGCCTGCGCGTGTTTGGAGATCGCGCCGGGGCCGGTCGAGCCGGAACAGCAGTAA"
    annotation ""
    description "hypothetical protein"
    lengths 444
    lengths 444
    lengths 444
    lengths 444
    lengths 444
    lengths 444
    lengths 444
    lengths 444
    lengths 444
    lengths 444
    lengths 444
    lengths 444
    lengths 444
    lengths 444
    lengths 444
    lengths 444
    lengths 444
    lengths 444
    lengths 444
    lengths 444
    lengths 444
    lengths 444
    lengths 444
    lengths 444
    lengths 444
    lengths 444
    lengths 444
    lengths 444
    lengths 444
    lengths 444
    lengths 444
    lengths 444
    lengths 444
    lengths 444
    lengths 444
    lengths 444
    lengths 444
    lengths 444
    lengths 444
    lengths 444
    lengths 444
    lengths 444
    lengths 444
    lengths 444
    lengths 444
    lengths 444
    lengths 444
    longCentroidID 444
    longCentroidID "0_1_110"
    paralog 0
    mergedDNA 0
    genomeIDs "0;1;2;3;4;5;6;7;8;9;10;11;12;13;14;15;16;17;18;19;20;21;22;23;24;25;26;27;28;29;30;31;32;33;34;35;36;37;38;39;40;41;42;43;44;45;46"
    geneIDs "16_4_3;3_6_107;12_4_23;39_2_160;35_4_158;1_4_3;2_3_155;7_10_18;43_2_102;8_3_137;33_2_102;34_2_249;14_4_3;9_2_40;22_4_170;28_1_136;27_1_117;44_2_249;13_4_3;46_5_3;19_3_154;25_4_48;6_4_155;40_2_180;29_7_109;11_6_3;21_0_176;41_2_160;20_6_3;5_4_155;30_2_236;31_2_249;18_3_163;24_7_3;17_2_3;36_2_249;26_1_154;10_6_154;23_5_157;0_1_110;42_3_154;37_6_122;45_4_160;32_2_249;4_3_3;38_3_154;15_4_3"
    degrees 2
    name "group_3098"
  ]
  node [
    id 327
    label "2984"
    size 47
    centroid "0_1_111"
    maxLenId 0
    members 0
    members 1
    members 2
    members 3
    members 4
    members 5
    members 6
    members 7
    members 8
    members 9
    members 10
    members 11
    members 12
    members 13
    members 14
    members 15
    members 16
    members 17
    members 18
    members 19
    members 20
    members 21
    members 22
    members 23
    members 24
    members 25
    members 26
    members 27
    members 28
    members 29
    members 30
    members 31
    members 32
    members 33
    members 34
    members 35
    members 36
    members 37
    members 38
    members 39
    members 40
    members 41
    members 42
    members 43
    members 44
    members 45
    members 46
    seqIDs "2_3_154"
    seqIDs "15_4_4"
    seqIDs "22_4_169"
    seqIDs "20_6_4"
    seqIDs "7_10_17"
    seqIDs "1_4_4"
    seqIDs "6_4_154"
    seqIDs "43_2_101"
    seqIDs "21_0_175"
    seqIDs "29_7_110"
    seqIDs "35_4_159"
    seqIDs "26_1_153"
    seqIDs "41_2_159"
    seqIDs "42_3_153"
    seqIDs "18_3_164"
    seqIDs "38_3_153"
    seqIDs "36_2_250"
    seqIDs "16_4_4"
    seqIDs "33_2_103"
    seqIDs "27_1_116"
    seqIDs "12_4_24"
    seqIDs "13_4_4"
    seqIDs "45_4_159"
    seqIDs "23_5_156"
    seqIDs "25_4_49"
    seqIDs "10_6_153"
    seqIDs "24_7_4"
    seqIDs "31_2_250"
    seqIDs "30_2_237"
    seqIDs "40_2_181"
    seqIDs "3_6_106"
    seqIDs "5_4_154"
    seqIDs "9_2_39"
    seqIDs "14_4_4"
    seqIDs "4_3_4"
    seqIDs "34_2_250"
    seqIDs "11_6_4"
    seqIDs "39_2_159"
    seqIDs "8_3_138"
    seqIDs "37_6_121"
    seqIDs "28_1_135"
    seqIDs "17_2_4"
    seqIDs "32_2_250"
    seqIDs "0_1_111"
    seqIDs "19_3_153"
    seqIDs "46_5_4"
    seqIDs "44_2_250"
    hasEnd 0
    protein "MSSDAQEANADRRKYEFRKVIEELKEYEGSGTQLVTIYIPEDRQISDVVAHVTQEHSEASNIKSKQTRTAVQDALTSIKDRLRYYDTFPPDNGIVIFSGAIDSGGGQTDMVTRTLESPPQPVESFRYHCDSEFLTEPLEHMLEDSGLFGLIVLDRREANVGWLKGKRVEAVKSASSLVPGKQRKGGQSAQRFARLRLEAIDNFYQEVAGMANDLFVDKRHELDGILVGGPSPTKDEFLDGDYLHHELQDKVLGKFDVAYTDESGLKDLVDNASEALADQEIVEDKRNMEEFFEKLNTGQEATYGFEQTRRNLIMGSVDRLLISEDLRSDVVVYECPDGHEEYEVVDARHSTPDHECSECGEAAEVEEREDVIEHLMAIAEQRGTDTKFISTDFEKGEQLLDAFGGIAGILRYSTGV"
    dna "ATGAGTAGCGACGCACAGGAGGCGAACGCGGACCGCCGGAAGTACGAGTTCCGCAAGGTCATCGAGGAACTCAAGGAGTACGAGGGCTCCGGCACCCAGCTCGTCACCATCTACATCCCCGAGGACAGGCAGATCTCCGACGTGGTGGCGCACGTCACCCAAGAGCACAGCGAGGCGTCCAACATCAAGTCCAAGCAGACGCGGACGGCCGTTCAGGACGCGTTGACGTCGATCAAGGACCGGCTGCGCTACTACGACACCTTCCCGCCGGACAACGGGATCGTGATATTCTCGGGCGCCATCGACAGCGGCGGCGGCCAGACCGACATGGTCACCCGGACGCTGGAGTCGCCCCCGCAGCCCGTCGAGTCGTTCCGCTACCACTGCGACTCGGAGTTCCTCACCGAGCCGCTCGAACACATGCTCGAGGACTCCGGGCTGTTCGGGCTCATCGTCTTGGACCGCCGCGAGGCGAACGTCGGCTGGCTGAAGGGGAAACGCGTCGAGGCGGTCAAGTCCGCCTCCTCGCTCGTCCCCGGCAAACAGCGGAAGGGGGGTCAGTCCGCACAGCGATTCGCCCGCCTGCGCCTCGAAGCGATCGACAACTTCTATCAGGAGGTCGCTGGGATGGCCAACGACCTGTTCGTCGACAAGCGCCACGAGCTCGACGGCATCCTCGTCGGCGGTCCCTCGCCGACCAAAGACGAGTTCCTCGACGGCGACTACCTCCACCACGAGCTTCAGGACAAGGTGCTCGGCAAGTTCGACGTGGCCTACACCGATGAGTCCGGCCTGAAAGACCTCGTCGACAACGCCAGCGAGGCGCTCGCCGACCAGGAGATCGTCGAGGACAAACGCAACATGGAAGAGTTCTTCGAGAAGCTCAACACCGGGCAGGAGGCGACCTACGGGTTCGAGCAGACCCGCCGCAACCTGATCATGGGATCGGTGGACCGCCTGCTCATCTCCGAGGACCTTCGCTCCGACGTCGTCGTCTACGAGTGCCCCGACGGCCACGAGGAGTACGAGGTTGTCGACGCCCGCCACTCGACGCCGGACCACGAATGTAGCGAGTGCGGCGAGGCGGCCGAGGTCGAGGAGCGAGAGGACGTCATCGAACACCTGATGGCCATCGCCGAACAGCGCGGGACGGACACGAAGTTCATCTCCACGGACTTCGAGAAGGGCGAACAGCTGCTCGACGCGTTCGGCGGCATCGCCGGTATCCTGCGGTACTCGACCGGAGTCTAA"
    annotation ""
    description "hypothetical protein"
    lengths 1251
    lengths 1251
    lengths 1251
    lengths 1251
    lengths 1251
    lengths 1251
    lengths 1251
    lengths 1251
    lengths 1251
    lengths 1251
    lengths 1251
    lengths 1251
    lengths 1251
    lengths 1251
    lengths 1251
    lengths 1251
    lengths 1251
    lengths 1251
    lengths 1251
    lengths 1251
    lengths 1251
    lengths 1251
    lengths 1251
    lengths 1251
    lengths 1251
    lengths 1251
    lengths 1251
    lengths 1251
    lengths 1251
    lengths 1251
    lengths 1251
    lengths 1251
    lengths 1251
    lengths 1251
    lengths 1251
    lengths 1251
    lengths 1251
    lengths 1251
    lengths 1251
    lengths 1251
    lengths 1251
    lengths 1251
    lengths 1251
    lengths 1251
    lengths 1251
    lengths 1251
    lengths 1251
    longCentroidID 1251
    longCentroidID "0_1_111"
    paralog 0
    mergedDNA 0
    genomeIDs "0;1;2;3;4;5;6;7;8;9;10;11;12;13;14;15;16;17;18;19;20;21;22;23;24;25;26;27;28;29;30;31;32;33;34;35;36;37;38;39;40;41;42;43;44;45;46"
    geneIDs "2_3_154;15_4_4;22_4_169;20_6_4;7_10_17;1_4_4;6_4_154;43_2_101;21_0_175;29_7_110;35_4_159;26_1_153;41_2_159;42_3_153;18_3_164;38_3_153;36_2_250;16_4_4;33_2_103;27_1_116;12_4_24;13_4_4;45_4_159;23_5_156;25_4_49;10_6_153;24_7_4;31_2_250;30_2_237;40_2_181;3_6_106;5_4_154;9_2_39;14_4_4;4_3_4;34_2_250;11_6_4;39_2_159;8_3_138;37_6_121;28_1_135;17_2_4;32_2_250;0_1_111;19_3_153;46_5_4;44_2_250"
    degrees 2
    name "group_884"
  ]
  node [
    id 328
    label "1252"
    size 47
    centroid "0_1_112"
    maxLenId 0
    members 0
    members 1
    members 2
    members 3
    members 4
    members 5
    members 6
    members 7
    members 8
    members 9
    members 10
    members 11
    members 12
    members 13
    members 14
    members 15
    members 16
    members 17
    members 18
    members 19
    members 20
    members 21
    members 22
    members 23
    members 24
    members 25
    members 26
    members 27
    members 28
    members 29
    members 30
    members 31
    members 32
    members 33
    members 34
    members 35
    members 36
    members 37
    members 38
    members 39
    members 40
    members 41
    members 42
    members 43
    members 44
    members 45
    members 46
    seqIDs "16_4_5"
    seqIDs "40_2_182"
    seqIDs "46_5_5"
    seqIDs "15_4_5"
    seqIDs "42_3_152"
    seqIDs "44_2_251"
    seqIDs "22_4_168"
    seqIDs "36_2_251"
    seqIDs "4_3_5"
    seqIDs "38_3_152"
    seqIDs "8_3_139"
    seqIDs "17_2_5"
    seqIDs "9_2_38"
    seqIDs "30_2_238"
    seqIDs "27_1_115"
    seqIDs "21_0_174"
    seqIDs "12_4_25"
    seqIDs "39_2_158"
    seqIDs "45_4_158"
    seqIDs "29_7_111"
    seqIDs "24_7_5"
    seqIDs "3_6_105"
    seqIDs "2_3_153"
    seqIDs "32_2_251"
    seqIDs "1_4_5"
    seqIDs "23_5_155"
    seqIDs "11_6_5"
    seqIDs "41_2_158"
    seqIDs "37_6_120"
    seqIDs "43_2_100"
    seqIDs "6_4_153"
    seqIDs "13_4_5"
    seqIDs "34_2_251"
    seqIDs "10_6_152"
    seqIDs "7_10_16"
    seqIDs "25_4_50"
    seqIDs "28_1_134"
    seqIDs "5_4_153"
    seqIDs "0_1_112"
    seqIDs "35_4_160"
    seqIDs "26_1_152"
    seqIDs "14_4_5"
    seqIDs "19_3_152"
    seqIDs "18_3_165"
    seqIDs "33_2_104"
    seqIDs "20_6_5"
    seqIDs "31_2_251"
    hasEnd 0
    protein "MFRQFRSEVEAALADALDSLALPTDDLGIERPPDDMDATLASSVAFRLAGEVGDAPPNVAATVAEAVSVGNADYVASVDTAGPYVNFHANERYLADTLDAAAVDADYGALPDRDTSVVVEHTSANPTGPVHVGRARNPIVGDAVANLLAYAGYDVDRHYYVNDAGRQMAVFTWAYERFDESDLDAEPARDRAEYDLVRYYRKGNAFLEEADDDAVEAAEAEIQSILQGLEAGDEETYERVGEVVDAVLGGMKACLGRLPAEFDEFVKETRFMRDGSTDDIAGRLKETDHAVYEEDAWQLELDEWGIDKNLVFLRSDDTSLYTTRDLAHHEWKFANYDRAVTVLGEDHKLQADQLDATLELLGNDTDRLGHVIYSYVNLPEGKMSTRRGTGVMLDDLLDEAIDRARDAVESRMDDRIRDDDLTDEDVERIAHQVGIGAVRYDIVSKQPAKAITFEWEDALDFEAQSAPFVQYVHARCAGILGEAAAAGIDVPGVTADADGEVDPDALDVDAGALETDAARELLREVARFPAAIEAAADDLEPHTIATFTREFADAYNAFYRECPVVTAETEALRDARLALVAAAKHTMANALDVLGVEAPESM"
    dna "ATGTTCCGGCAGTTCCGGTCGGAGGTCGAGGCGGCGCTCGCGGACGCGCTCGACTCGCTCGCCCTCCCGACCGACGACCTCGGCATCGAACGCCCGCCCGACGACATGGACGCGACGCTCGCCTCCAGCGTCGCCTTCCGACTCGCGGGCGAGGTCGGCGACGCGCCGCCGAACGTCGCGGCGACTGTCGCCGAGGCGGTGTCGGTCGGGAACGCGGACTACGTCGCGAGCGTCGACACCGCGGGGCCGTACGTCAACTTCCACGCGAACGAGCGCTACCTCGCCGACACGCTCGACGCGGCCGCGGTCGACGCCGACTACGGCGCGCTCCCCGACCGCGACACGAGCGTCGTGGTCGAACACACCAGCGCGAACCCGACCGGCCCCGTCCACGTCGGCCGCGCGCGCAACCCCATCGTCGGCGACGCGGTCGCGAACCTCCTCGCGTACGCCGGCTACGACGTGGACCGCCACTACTACGTCAACGACGCGGGCCGGCAGATGGCGGTGTTCACCTGGGCGTACGAGCGGTTCGACGAGTCGGACCTCGACGCGGAGCCCGCCCGCGACCGCGCCGAGTACGACCTCGTGCGCTACTACCGGAAGGGGAACGCCTTCTTAGAGGAGGCGGACGACGACGCGGTCGAGGCCGCGGAGGCGGAGATCCAGTCGATTCTCCAGGGGCTCGAGGCGGGCGACGAGGAGACGTACGAGCGCGTCGGCGAGGTCGTCGACGCCGTCCTCGGTGGAATGAAGGCGTGCCTCGGCCGCCTCCCCGCGGAGTTCGACGAGTTCGTCAAGGAGACGCGGTTCATGCGCGACGGATCCACCGACGACATCGCGGGCCGGCTGAAAGAGACCGACCACGCCGTCTACGAGGAGGACGCCTGGCAGCTGGAGCTCGACGAGTGGGGGATCGACAAGAACCTCGTCTTCCTCCGCTCGGACGACACGAGCCTCTACACGACCCGCGACCTGGCGCACCACGAGTGGAAGTTCGCGAACTACGACCGCGCCGTCACCGTCCTCGGCGAGGACCACAAGCTCCAGGCCGACCAGCTCGACGCGACCCTCGAACTGCTCGGCAACGACACCGACCGCCTCGGCCACGTCATCTACTCGTACGTCAACCTGCCCGAGGGGAAGATGTCGACCCGGCGGGGGACCGGCGTGATGCTCGACGACCTGCTGGACGAGGCGATCGACCGCGCTCGCGACGCCGTCGAGTCGCGCATGGACGACCGCATCCGCGACGACGACCTCACCGACGAGGACGTCGAGCGCATCGCCCACCAGGTCGGGATCGGCGCGGTCCGGTACGACATCGTCTCCAAACAGCCCGCGAAGGCGATCACCTTCGAGTGGGAGGACGCGCTCGACTTCGAGGCGCAGTCGGCGCCGTTCGTCCAGTACGTCCACGCGCGCTGCGCCGGCATCCTCGGCGAGGCGGCCGCCGCCGGGATCGACGTGCCGGGCGTGACGGCGGACGCCGACGGCGAGGTCGACCCCGACGCCTTGGACGTCGACGCGGGCGCGCTCGAAACCGACGCGGCCCGCGAGCTCCTCCGCGAGGTCGCGCGCTTCCCCGCCGCAATCGAGGCCGCCGCGGACGACTTGGAGCCGCACACGATCGCGACGTTCACCCGCGAGTTCGCGGACGCGTACAACGCCTTCTACCGCGAGTGCCCCGTCGTGACCGCCGAGACCGAGGCCCTGCGGGACGCCCGGCTCGCGCTCGTCGCGGCCGCGAAGCACACGATGGCGAACGCGCTCGACGTGCTGGGCGTCGAGGCGCCGGAGTCGATGTAA"
    annotation "argS"
    description "Arginine--tRNA ligase"
    lengths 1809
    lengths 1809
    lengths 1809
    lengths 1809
    lengths 1809
    lengths 1809
    lengths 1809
    lengths 1809
    lengths 1809
    lengths 1809
    lengths 1809
    lengths 1809
    lengths 1809
    lengths 1809
    lengths 1809
    lengths 1809
    lengths 1809
    lengths 1809
    lengths 1809
    lengths 1809
    lengths 1809
    lengths 1809
    lengths 1809
    lengths 1809
    lengths 1809
    lengths 1809
    lengths 1809
    lengths 1809
    lengths 1809
    lengths 1809
    lengths 1809
    lengths 1809
    lengths 1809
    lengths 1809
    lengths 1809
    lengths 1809
    lengths 1809
    lengths 1809
    lengths 1809
    lengths 1809
    lengths 1809
    lengths 1809
    lengths 1809
    lengths 1809
    lengths 1809
    lengths 1809
    lengths 1809
    longCentroidID 1809
    longCentroidID "0_1_112"
    paralog 0
    mergedDNA 0
    genomeIDs "0;1;2;3;4;5;6;7;8;9;10;11;12;13;14;15;16;17;18;19;20;21;22;23;24;25;26;27;28;29;30;31;32;33;34;35;36;37;38;39;40;41;42;43;44;45;46"
    geneIDs "16_4_5;40_2_182;46_5_5;15_4_5;42_3_152;44_2_251;22_4_168;36_2_251;4_3_5;38_3_152;8_3_139;17_2_5;9_2_38;30_2_238;27_1_115;21_0_174;12_4_25;39_2_158;45_4_158;29_7_111;24_7_5;3_6_105;2_3_153;32_2_251;1_4_5;23_5_155;11_6_5;41_2_158;37_6_120;43_2_100;6_4_153;13_4_5;34_2_251;10_6_152;7_10_16;25_4_50;28_1_134;5_4_153;0_1_112;35_4_160;26_1_152;14_4_5;19_3_152;18_3_165;33_2_104;20_6_5;31_2_251"
    degrees 2
    name "argS"
  ]
  node [
    id 329
    label "5339"
    size 47
    centroid "0_1_113"
    maxLenId 0
    members 0
    members 1
    members 2
    members 3
    members 4
    members 5
    members 6
    members 7
    members 8
    members 9
    members 10
    members 11
    members 12
    members 13
    members 14
    members 15
    members 16
    members 17
    members 18
    members 19
    members 20
    members 21
    members 22
    members 23
    members 24
    members 25
    members 26
    members 27
    members 28
    members 29
    members 30
    members 31
    members 32
    members 33
    members 34
    members 35
    members 36
    members 37
    members 38
    members 39
    members 40
    members 41
    members 42
    members 43
    members 44
    members 45
    members 46
    seqIDs "44_2_252"
    seqIDs "18_3_166"
    seqIDs "31_2_252"
    seqIDs "38_3_151"
    seqIDs "36_2_252"
    seqIDs "34_2_252"
    seqIDs "28_1_133"
    seqIDs "8_3_140"
    seqIDs "16_4_6"
    seqIDs "21_0_173"
    seqIDs "3_6_104"
    seqIDs "42_3_151"
    seqIDs "12_4_26"
    seqIDs "0_1_113"
    seqIDs "20_6_6"
    seqIDs "24_7_6"
    seqIDs "40_2_183"
    seqIDs "43_2_99"
    seqIDs "5_4_152"
    seqIDs "9_2_37"
    seqIDs "22_4_167"
    seqIDs "45_4_157"
    seqIDs "7_10_15"
    seqIDs "19_3_151"
    seqIDs "2_3_152"
    seqIDs "11_6_6"
    seqIDs "13_4_6"
    seqIDs "17_2_6"
    seqIDs "30_2_239"
    seqIDs "39_2_157"
    seqIDs "37_6_119"
    seqIDs "46_5_6"
    seqIDs "10_6_151"
    seqIDs "32_2_252"
    seqIDs "41_2_157"
    seqIDs "4_3_6"
    seqIDs "1_4_6"
    seqIDs "29_7_112"
    seqIDs "33_2_105"
    seqIDs "26_1_151"
    seqIDs "6_4_152"
    seqIDs "14_4_6"
    seqIDs "27_1_114"
    seqIDs "15_4_6"
    seqIDs "35_4_161"
    seqIDs "23_5_154"
    seqIDs "25_4_51"
    hasEnd 0
    protein "MDLADSRVLVTGGAGLVGSHLAADLLDRGATVRVADDLSKGTRDRVPEGAAFVEADMTDPDDVARVVTDDLDVVFHFAAYTDTNYDDDRALFEENTEMTYNVLERMREVGVDRFAFTSSSTVYGEAPRPTPEDYAPLEPISMYGSAKLADEALISTFAHSYGVRTWVFRFANIVGPRQRGNVIPDFIEKLAEDPTELEILGDGRQEKSYMHVSECVDAIRHVVENADAAYNVYNLGTRTTTSVTDIADIVSEELGVDPEYAYTGGDRGWTGDVPKMRLSIEKLAALGWEPSVESDAAVRRSARELIDEIVE"
    dna "ATGGACCTCGCCGATTCGCGCGTCCTCGTCACCGGCGGCGCCGGTCTCGTCGGAAGCCACCTCGCGGCCGACCTGCTCGACCGCGGCGCGACCGTCCGCGTCGCCGACGACCTCTCGAAGGGGACCCGCGACCGCGTCCCCGAGGGCGCGGCGTTCGTCGAAGCGGACATGACCGACCCCGACGACGTGGCGCGCGTCGTCACCGACGACCTCGATGTCGTCTTCCACTTCGCGGCGTACACCGACACGAACTACGACGACGACCGCGCGCTGTTCGAGGAGAACACCGAGATGACGTACAACGTCTTGGAGCGCATGCGCGAGGTCGGCGTCGACCGCTTCGCGTTCACCTCCTCCTCGACGGTGTACGGCGAGGCGCCGCGACCGACCCCCGAGGACTACGCCCCCCTCGAACCGATCTCGATGTACGGCTCCGCGAAGCTCGCGGACGAGGCGCTGATATCGACGTTCGCGCACTCCTACGGCGTCCGGACGTGGGTGTTCCGGTTCGCGAACATCGTCGGCCCGCGCCAGCGCGGCAACGTGATCCCCGACTTCATCGAGAAGTTAGCCGAGGATCCGACCGAACTGGAGATCCTCGGCGACGGCCGGCAGGAGAAGTCGTACATGCACGTCTCGGAGTGTGTCGACGCCATCCGGCACGTGGTCGAGAACGCAGACGCCGCGTACAACGTCTACAACCTCGGGACGCGGACGACGACCTCCGTCACCGACATCGCCGACATCGTGAGCGAGGAGCTCGGCGTCGACCCGGAGTACGCCTACACCGGCGGCGACCGCGGCTGGACCGGCGACGTACCGAAGATGCGGCTGTCGATCGAGAAGCTCGCCGCCCTCGGGTGGGAGCCGTCGGTCGAGAGCGACGCGGCGGTTCGGCGCAGTGCGCGCGAGCTGATCGACGAGATCGTGGAGTAG"
    annotation "galE_1"
    description "UDP-glucose 4-epimerase"
    lengths 936
    lengths 936
    lengths 936
    lengths 936
    lengths 936
    lengths 936
    lengths 936
    lengths 936
    lengths 936
    lengths 936
    lengths 936
    lengths 936
    lengths 936
    lengths 936
    lengths 936
    lengths 936
    lengths 936
    lengths 936
    lengths 936
    lengths 936
    lengths 936
    lengths 936
    lengths 936
    lengths 936
    lengths 936
    lengths 936
    lengths 936
    lengths 936
    lengths 936
    lengths 936
    lengths 936
    lengths 936
    lengths 936
    lengths 936
    lengths 936
    lengths 936
    lengths 936
    lengths 936
    lengths 936
    lengths 936
    lengths 936
    lengths 936
    lengths 936
    lengths 936
    lengths 936
    lengths 936
    lengths 936
    longCentroidID 936
    longCentroidID "0_1_113"
    paralog 0
    mergedDNA 0
    genomeIDs "0;1;2;3;4;5;6;7;8;9;10;11;12;13;14;15;16;17;18;19;20;21;22;23;24;25;26;27;28;29;30;31;32;33;34;35;36;37;38;39;40;41;42;43;44;45;46"
    geneIDs "44_2_252;18_3_166;31_2_252;38_3_151;36_2_252;34_2_252;28_1_133;8_3_140;16_4_6;21_0_173;3_6_104;42_3_151;12_4_26;0_1_113;20_6_6;24_7_6;40_2_183;43_2_99;5_4_152;9_2_37;22_4_167;45_4_157;7_10_15;19_3_151;2_3_152;11_6_6;13_4_6;17_2_6;30_2_239;39_2_157;37_6_119;46_5_6;10_6_151;32_2_252;41_2_157;4_3_6;1_4_6;29_7_112;33_2_105;26_1_151;6_4_152;14_4_6;27_1_114;15_4_6;35_4_161;23_5_154;25_4_51"
    degrees 2
    name "galE_1"
  ]
  node [
    id 330
    label "10602"
    size 47
    centroid "0_1_114"
    maxLenId 0
    members 0
    members 1
    members 2
    members 3
    members 4
    members 5
    members 6
    members 7
    members 8
    members 9
    members 10
    members 11
    members 12
    members 13
    members 14
    members 15
    members 16
    members 17
    members 18
    members 19
    members 20
    members 21
    members 22
    members 23
    members 24
    members 25
    members 26
    members 27
    members 28
    members 29
    members 30
    members 31
    members 32
    members 33
    members 34
    members 35
    members 36
    members 37
    members 38
    members 39
    members 40
    members 41
    members 42
    members 43
    members 44
    members 45
    members 46
    seqIDs "2_3_151"
    seqIDs "1_4_7"
    seqIDs "12_4_27"
    seqIDs "22_4_166"
    seqIDs "46_5_7"
    seqIDs "25_4_52"
    seqIDs "36_2_253"
    seqIDs "31_2_253"
    seqIDs "14_4_7"
    seqIDs "27_1_113"
    seqIDs "7_10_14"
    seqIDs "5_4_151"
    seqIDs "6_4_151"
    seqIDs "8_3_141"
    seqIDs "34_2_253"
    seqIDs "42_3_150"
    seqIDs "32_2_253"
    seqIDs "19_3_150"
    seqIDs "9_2_36"
    seqIDs "37_6_118"
    seqIDs "45_4_156"
    seqIDs "15_4_7"
    seqIDs "11_6_7"
    seqIDs "13_4_7"
    seqIDs "3_6_103"
    seqIDs "35_4_162"
    seqIDs "39_2_156"
    seqIDs "16_4_7"
    seqIDs "23_5_153"
    seqIDs "33_2_106"
    seqIDs "0_1_114"
    seqIDs "21_0_172"
    seqIDs "44_2_253"
    seqIDs "4_3_7"
    seqIDs "29_7_113"
    seqIDs "24_7_7"
    seqIDs "43_2_98"
    seqIDs "17_2_7"
    seqIDs "41_2_156"
    seqIDs "26_1_150"
    seqIDs "20_6_7"
    seqIDs "10_6_150"
    seqIDs "28_1_132"
    seqIDs "40_2_184"
    seqIDs "18_3_167"
    seqIDs "38_3_150"
    seqIDs "30_2_240"
    hasEnd 0
    protein "MTLPIDPTQIDPDDIGEEQATLEMGHEEAIEHVREVFTDAGFGVPVEFSPSEMLNEKVDAGRDPYYVLGACNPAVADRALDATDNKLGALMPCNVVVWEEAPGTQRVYHVSIMRLARLAGMAPDDDEMAGIIADTGEMVNEAFENL"
    dna "ATGACGCTTCCGATCGACCCGACGCAGATCGACCCGGACGACATCGGCGAAGAGCAGGCCACCCTCGAGATGGGCCACGAGGAGGCGATCGAACACGTCCGCGAGGTGTTCACCGACGCCGGATTCGGCGTCCCGGTCGAGTTCTCGCCGTCCGAGATGCTCAACGAGAAGGTCGACGCGGGTCGCGACCCCTACTACGTGCTCGGCGCGTGTAACCCGGCTGTCGCCGACCGGGCGCTCGACGCGACCGACAACAAGCTCGGCGCGCTCATGCCGTGTAACGTCGTCGTCTGGGAGGAAGCGCCCGGGACGCAGCGCGTCTATCACGTCTCTATCATGCGCCTCGCTCGCCTCGCGGGCATGGCGCCCGACGACGACGAGATGGCGGGCATCATCGCCGACACCGGCGAGATGGTCAACGAGGCGTTCGAGAACCTCTGA"
    annotation ""
    description "hypothetical protein"
    lengths 441
    lengths 441
    lengths 441
    lengths 441
    lengths 441
    lengths 441
    lengths 441
    lengths 441
    lengths 441
    lengths 441
    lengths 441
    lengths 441
    lengths 441
    lengths 441
    lengths 441
    lengths 441
    lengths 441
    lengths 441
    lengths 441
    lengths 441
    lengths 441
    lengths 441
    lengths 441
    lengths 441
    lengths 441
    lengths 441
    lengths 441
    lengths 441
    lengths 441
    lengths 441
    lengths 441
    lengths 441
    lengths 441
    lengths 441
    lengths 441
    lengths 441
    lengths 441
    lengths 441
    lengths 441
    lengths 441
    lengths 441
    lengths 441
    lengths 441
    lengths 441
    lengths 441
    lengths 441
    lengths 441
    longCentroidID 441
    longCentroidID "0_1_114"
    paralog 0
    mergedDNA 0
    genomeIDs "0;1;2;3;4;5;6;7;8;9;10;11;12;13;14;15;16;17;18;19;20;21;22;23;24;25;26;27;28;29;30;31;32;33;34;35;36;37;38;39;40;41;42;43;44;45;46"
    geneIDs "2_3_151;1_4_7;12_4_27;22_4_166;46_5_7;25_4_52;36_2_253;31_2_253;14_4_7;27_1_113;7_10_14;5_4_151;6_4_151;8_3_141;34_2_253;42_3_150;32_2_253;19_3_150;9_2_36;37_6_118;45_4_156;15_4_7;11_6_7;13_4_7;3_6_103;35_4_162;39_2_156;16_4_7;23_5_153;33_2_106;0_1_114;21_0_172;44_2_253;4_3_7;29_7_113;24_7_7;43_2_98;17_2_7;41_2_156;26_1_150;20_6_7;10_6_150;28_1_132;40_2_184;18_3_167;38_3_150;30_2_240"
    degrees 2
    name "group_3106"
  ]
  node [
    id 331
    label "11015"
    size 47
    centroid "0_1_115"
    maxLenId 0
    members 0
    members 1
    members 2
    members 3
    members 4
    members 5
    members 6
    members 7
    members 8
    members 9
    members 10
    members 11
    members 12
    members 13
    members 14
    members 15
    members 16
    members 17
    members 18
    members 19
    members 20
    members 21
    members 22
    members 23
    members 24
    members 25
    members 26
    members 27
    members 28
    members 29
    members 30
    members 31
    members 32
    members 33
    members 34
    members 35
    members 36
    members 37
    members 38
    members 39
    members 40
    members 41
    members 42
    members 43
    members 44
    members 45
    members 46
    seqIDs "3_6_102"
    seqIDs "34_2_254"
    seqIDs "18_3_168"
    seqIDs "1_4_8"
    seqIDs "30_2_241"
    seqIDs "32_2_254"
    seqIDs "13_4_8"
    seqIDs "37_6_117"
    seqIDs "8_3_142"
    seqIDs "20_6_8"
    seqIDs "26_1_149"
    seqIDs "45_4_155"
    seqIDs "44_2_254"
    seqIDs "0_1_115"
    seqIDs "21_0_171"
    seqIDs "5_4_150"
    seqIDs "31_2_254"
    seqIDs "38_3_149"
    seqIDs "14_4_8"
    seqIDs "27_1_112"
    seqIDs "33_2_107"
    seqIDs "16_4_8"
    seqIDs "7_10_13"
    seqIDs "28_1_131"
    seqIDs "17_2_8"
    seqIDs "40_2_185"
    seqIDs "22_4_165"
    seqIDs "6_4_150"
    seqIDs "24_7_8"
    seqIDs "11_6_8"
    seqIDs "25_4_53"
    seqIDs "46_5_8"
    seqIDs "19_3_149"
    seqIDs "39_2_155"
    seqIDs "41_2_155"
    seqIDs "12_4_28"
    seqIDs "29_7_114"
    seqIDs "2_3_150"
    seqIDs "9_2_35"
    seqIDs "10_6_149"
    seqIDs "35_4_163"
    seqIDs "43_2_97"
    seqIDs "36_2_254"
    seqIDs "15_4_8"
    seqIDs "4_3_8"
    seqIDs "42_3_149"
    seqIDs "23_5_152"
    hasEnd 0
    protein "MTASVRDDLERDLGCIDLLECIHGLNERDQAVFQALQGVNEGLTVDDVADRLECERSTAYRSISRLVDAGVVVQQQENYDQGGYYYVYRPRTPEEAAREMQQLLNSWYATVGQLIQEFEDRYGGEADERGDRSLQPGP"
    dna "ATGACCGCGTCAGTGCGTGACGACCTCGAACGGGACTTGGGGTGTATCGACCTCCTCGAGTGTATTCACGGGCTCAACGAGCGGGATCAGGCGGTGTTTCAGGCGCTCCAAGGAGTGAACGAAGGGCTCACCGTCGACGACGTGGCGGACCGGCTGGAGTGTGAGCGGTCGACGGCGTACCGGTCGATCTCGCGGCTCGTGGACGCCGGCGTCGTCGTCCAGCAACAGGAGAACTACGATCAGGGCGGGTACTACTACGTCTACCGGCCGCGAACGCCCGAGGAGGCCGCTCGCGAGATGCAGCAGCTGCTCAACAGCTGGTACGCGACCGTCGGTCAGCTCATCCAAGAGTTCGAGGACCGGTACGGCGGCGAGGCGGACGAGCGCGGGGATCGGTCGCTCCAGCCCGGACCGTGA"
    annotation ""
    description "hypothetical protein"
    lengths 417
    lengths 417
    lengths 417
    lengths 417
    lengths 417
    lengths 417
    lengths 417
    lengths 417
    lengths 417
    lengths 417
    lengths 417
    lengths 417
    lengths 417
    lengths 417
    lengths 417
    lengths 417
    lengths 417
    lengths 417
    lengths 417
    lengths 417
    lengths 417
    lengths 417
    lengths 417
    lengths 417
    lengths 417
    lengths 417
    lengths 417
    lengths 417
    lengths 417
    lengths 417
    lengths 417
    lengths 417
    lengths 417
    lengths 417
    lengths 417
    lengths 417
    lengths 417
    lengths 417
    lengths 417
    lengths 417
    lengths 417
    lengths 417
    lengths 417
    lengths 417
    lengths 417
    lengths 417
    lengths 417
    longCentroidID 417
    longCentroidID "0_1_115"
    paralog 0
    mergedDNA 0
    genomeIDs "0;1;2;3;4;5;6;7;8;9;10;11;12;13;14;15;16;17;18;19;20;21;22;23;24;25;26;27;28;29;30;31;32;33;34;35;36;37;38;39;40;41;42;43;44;45;46"
    geneIDs "3_6_102;34_2_254;18_3_168;1_4_8;30_2_241;32_2_254;13_4_8;37_6_117;8_3_142;20_6_8;26_1_149;45_4_155;44_2_254;0_1_115;21_0_171;5_4_150;31_2_254;38_3_149;14_4_8;27_1_112;33_2_107;16_4_8;7_10_13;28_1_131;17_2_8;40_2_185;22_4_165;6_4_150;24_7_8;11_6_8;25_4_53;46_5_8;19_3_149;39_2_155;41_2_155;12_4_28;29_7_114;2_3_150;9_2_35;10_6_149;35_4_163;43_2_97;36_2_254;15_4_8;4_3_8;42_3_149;23_5_152"
    degrees 2
    name "group_3186"
  ]
  node [
    id 332
    label "2805"
    size 47
    centroid "0_1_116"
    maxLenId 0
    members 0
    members 1
    members 2
    members 3
    members 4
    members 5
    members 6
    members 7
    members 8
    members 9
    members 10
    members 11
    members 12
    members 13
    members 14
    members 15
    members 16
    members 17
    members 18
    members 19
    members 20
    members 21
    members 22
    members 23
    members 24
    members 25
    members 26
    members 27
    members 28
    members 29
    members 30
    members 31
    members 32
    members 33
    members 34
    members 35
    members 36
    members 37
    members 38
    members 39
    members 40
    members 41
    members 42
    members 43
    members 44
    members 45
    members 46
    seqIDs "3_6_101"
    seqIDs "21_0_170"
    seqIDs "32_2_255"
    seqIDs "4_3_9"
    seqIDs "15_4_9"
    seqIDs "38_3_148"
    seqIDs "44_2_255"
    seqIDs "16_4_9"
    seqIDs "2_3_149"
    seqIDs "13_4_9"
    seqIDs "42_3_148"
    seqIDs "7_10_12"
    seqIDs "28_1_130"
    seqIDs "45_4_154"
    seqIDs "30_2_242"
    seqIDs "0_1_116"
    seqIDs "9_2_34"
    seqIDs "11_6_9"
    seqIDs "17_2_9"
    seqIDs "22_4_164"
    seqIDs "8_3_143"
    seqIDs "18_3_169"
    seqIDs "34_2_255"
    seqIDs "1_4_9"
    seqIDs "46_5_9"
    seqIDs "43_2_96"
    seqIDs "36_2_255"
    seqIDs "29_7_115"
    seqIDs "31_2_255"
    seqIDs "19_3_148"
    seqIDs "27_1_111"
    seqIDs "33_2_108"
    seqIDs "35_4_164"
    seqIDs "41_2_154"
    seqIDs "10_6_148"
    seqIDs "24_7_9"
    seqIDs "25_4_54"
    seqIDs "39_2_154"
    seqIDs "12_4_29"
    seqIDs "23_5_151"
    seqIDs "26_1_148"
    seqIDs "6_4_149"
    seqIDs "14_4_9"
    seqIDs "37_6_116"
    seqIDs "5_4_149"
    seqIDs "40_2_186"
    seqIDs "20_6_9"
    hasEnd 0
    protein "MAEDTGATRPPTDPDDAPAEYVRAHREELVSLALDLLAVDTSNPPGDTREIVAAIERFLDPLPVEVERFAVDPAKPNLLVRVDGASDRTLLYNGHLDTVPFDADAWTRDPLGERADGRVYGRGATDMKGAVASLLFALRAVVATDAEPPVDLLFAFVSDEEVGGDAGLPALLDARALDANACVIGEPTCEEGRRSVTVADRGSIWLTLEAAGEAAHGSRPMLGVNAVDRLYGAVETIRERFGAERLEIDAEMEPIVEESVEYYAPSMGEATARDLFRYPSINLGVLEGGDAVNAVPGSARAEVDVRLTAGVHTPDVLAAIRDCVADCEGITVADVSWSVGTTEDPASPLVDAVASTAAAVTGDRVFRRSATGGGDAKKLRNAGISTVEFALGTDTLHAPDEYVPVDALVDNAVVYARLPAAWRSRVD"
    dna "ATGGCCGAAGACACGGGAGCGACCCGGCCGCCGACGGACCCGGACGACGCTCCCGCCGAGTACGTGCGAGCACACCGGGAGGAGCTGGTCTCGCTGGCCCTCGATCTGCTCGCGGTCGACACGTCGAACCCGCCCGGCGACACGCGCGAGATCGTCGCGGCGATCGAGCGGTTCCTCGACCCGCTTCCGGTCGAGGTCGAGCGGTTCGCCGTCGACCCGGCGAAGCCGAACCTGCTCGTCCGGGTCGACGGCGCGTCCGACCGAACGCTGCTGTACAACGGACACCTCGACACCGTCCCGTTCGACGCCGACGCGTGGACGCGCGACCCGCTCGGCGAACGCGCCGACGGCCGCGTCTACGGCCGGGGCGCGACCGACATGAAGGGCGCCGTGGCGTCGCTGCTGTTCGCGCTCCGGGCGGTCGTCGCGACCGACGCGGAGCCGCCCGTCGACCTCCTGTTCGCCTTCGTGAGCGACGAGGAGGTCGGCGGCGACGCGGGGCTCCCGGCGCTGCTCGATGCCAGAGCGCTCGACGCGAACGCGTGCGTGATCGGCGAGCCGACCTGCGAGGAGGGTCGCCGCTCCGTCACGGTCGCGGACCGGGGGAGCATCTGGCTGACGCTCGAAGCCGCCGGCGAGGCGGCGCACGGCTCTCGACCGATGCTCGGGGTCAACGCGGTCGACCGGCTCTACGGCGCCGTCGAGACGATACGCGAGCGGTTCGGCGCCGAGCGGCTGGAGATCGACGCCGAGATGGAGCCGATCGTCGAGGAGTCGGTCGAGTACTACGCCCCGTCGATGGGCGAGGCGACCGCTCGGGACCTATTCCGGTACCCGTCGATCAACCTCGGCGTCCTCGAGGGCGGCGACGCGGTGAACGCCGTCCCGGGGTCCGCCCGCGCCGAGGTCGACGTGCGGCTGACGGCGGGCGTCCACACGCCCGACGTGCTCGCGGCCATCCGCGACTGCGTCGCCGACTGCGAGGGGATCACGGTCGCCGACGTTTCCTGGAGCGTCGGCACCACAGAGGACCCCGCCAGCCCGCTGGTCGACGCCGTCGCGTCGACGGCGGCGGCGGTCACCGGGGACCGCGTCTTCCGTCGGAGCGCCACGGGCGGCGGCGACGCCAAGAAGCTCCGGAACGCCGGGATATCGACCGTCGAGTTCGCCCTCGGGACCGACACGCTCCACGCCCCCGACGAGTACGTCCCGGTCGACGCGCTCGTCGACAACGCGGTGGTCTACGCCCGGCTCCCCGCCGCGTGGCGCTCTCGGGTCGACTAG"
    annotation ""
    description "hypothetical protein"
    lengths 1284
    lengths 1284
    lengths 1284
    lengths 1284
    lengths 1284
    lengths 1284
    lengths 1284
    lengths 1284
    lengths 1284
    lengths 1284
    lengths 1284
    lengths 1284
    lengths 1284
    lengths 1284
    lengths 1284
    lengths 1284
    lengths 1284
    lengths 1284
    lengths 1284
    lengths 1284
    lengths 1284
    lengths 1284
    lengths 1284
    lengths 1284
    lengths 1284
    lengths 1284
    lengths 1284
    lengths 1284
    lengths 1284
    lengths 1284
    lengths 1284
    lengths 1284
    lengths 1284
    lengths 1284
    lengths 1284
    lengths 1284
    lengths 1284
    lengths 1284
    lengths 1284
    lengths 1284
    lengths 1284
    lengths 1284
    lengths 1284
    lengths 1284
    lengths 1284
    lengths 1284
    lengths 1284
    longCentroidID 1284
    longCentroidID "0_1_116"
    paralog 0
    mergedDNA 0
    genomeIDs "0;1;2;3;4;5;6;7;8;9;10;11;12;13;14;15;16;17;18;19;20;21;22;23;24;25;26;27;28;29;30;31;32;33;34;35;36;37;38;39;40;41;42;43;44;45;46"
    geneIDs "3_6_101;21_0_170;32_2_255;4_3_9;15_4_9;38_3_148;44_2_255;16_4_9;2_3_149;13_4_9;42_3_148;7_10_12;28_1_130;45_4_154;30_2_242;0_1_116;9_2_34;11_6_9;17_2_9;22_4_164;8_3_143;18_3_169;34_2_255;1_4_9;46_5_9;43_2_96;36_2_255;29_7_115;31_2_255;19_3_148;27_1_111;33_2_108;35_4_164;41_2_154;10_6_148;24_7_9;25_4_54;39_2_154;12_4_29;23_5_151;26_1_148;6_4_149;14_4_9;37_6_116;5_4_149;40_2_186;20_6_9"
    degrees 2
    name "group_828"
  ]
  node [
    id 333
    label "15902"
    size 47
    centroid "0_1_117"
    maxLenId 0
    members 0
    members 1
    members 2
    members 3
    members 4
    members 5
    members 6
    members 7
    members 8
    members 9
    members 10
    members 11
    members 12
    members 13
    members 14
    members 15
    members 16
    members 17
    members 18
    members 19
    members 20
    members 21
    members 22
    members 23
    members 24
    members 25
    members 26
    members 27
    members 28
    members 29
    members 30
    members 31
    members 32
    members 33
    members 34
    members 35
    members 36
    members 37
    members 38
    members 39
    members 40
    members 41
    members 42
    members 43
    members 44
    members 45
    members 46
    seqIDs "42_3_147"
    seqIDs "13_4_10"
    seqIDs "22_4_163"
    seqIDs "35_4_165"
    seqIDs "2_3_148"
    seqIDs "36_2_256"
    seqIDs "38_3_147"
    seqIDs "46_5_10"
    seqIDs "28_1_129"
    seqIDs "9_2_33"
    seqIDs "26_1_147"
    seqIDs "40_2_187"
    seqIDs "16_4_10"
    seqIDs "30_2_243"
    seqIDs "1_4_10"
    seqIDs "4_3_10"
    seqIDs "27_1_110"
    seqIDs "5_4_148"
    seqIDs "3_6_100"
    seqIDs "0_1_117"
    seqIDs "32_2_256"
    seqIDs "45_4_153"
    seqIDs "25_4_55"
    seqIDs "17_2_10"
    seqIDs "10_6_147"
    seqIDs "18_3_170"
    seqIDs "29_7_116"
    seqIDs "31_2_256"
    seqIDs "39_2_153"
    seqIDs "21_0_169"
    seqIDs "37_6_115"
    seqIDs "43_2_95"
    seqIDs "19_3_147"
    seqIDs "24_7_10"
    seqIDs "12_4_30"
    seqIDs "14_4_10"
    seqIDs "34_2_256"
    seqIDs "20_6_10"
    seqIDs "23_5_150"
    seqIDs "15_4_10"
    seqIDs "6_4_148"
    seqIDs "7_10_11"
    seqIDs "41_2_153"
    seqIDs "8_3_144"
    seqIDs "33_2_109"
    seqIDs "11_6_10"
    seqIDs "44_2_256"
    hasEnd 0
    protein "MGMKDKTDATSEPPRGADDGSVSGGYGFAGGGSDGRRLPADGTGAGASGPR"
    dna "ATGGGTATGAAGGACAAGACCGATGCGACGAGCGAGCCGCCTCGGGGGGCCGACGACGGGTCCGTGAGCGGCGGATACGGGTTCGCGGGCGGCGGGAGCGACGGACGCCGCCTTCCGGCGGACGGAACGGGAGCCGGCGCGTCGGGCCCCCGCTGA"
    annotation ""
    description "hypothetical protein"
    lengths 156
    lengths 156
    lengths 156
    lengths 156
    lengths 156
    lengths 156
    lengths 156
    lengths 156
    lengths 156
    lengths 156
    lengths 156
    lengths 156
    lengths 156
    lengths 156
    lengths 156
    lengths 156
    lengths 156
    lengths 156
    lengths 156
    lengths 156
    lengths 156
    lengths 156
    lengths 156
    lengths 156
    lengths 156
    lengths 156
    lengths 156
    lengths 156
    lengths 156
    lengths 156
    lengths 156
    lengths 156
    lengths 156
    lengths 156
    lengths 156
    lengths 156
    lengths 156
    lengths 156
    lengths 156
    lengths 156
    lengths 156
    lengths 156
    lengths 156
    lengths 156
    lengths 156
    lengths 156
    lengths 156
    longCentroidID 156
    longCentroidID "0_1_117"
    paralog 0
    mergedDNA 0
    genomeIDs "0;1;2;3;4;5;6;7;8;9;10;11;12;13;14;15;16;17;18;19;20;21;22;23;24;25;26;27;28;29;30;31;32;33;34;35;36;37;38;39;40;41;42;43;44;45;46"
    geneIDs "42_3_147;13_4_10;22_4_163;35_4_165;2_3_148;36_2_256;38_3_147;46_5_10;28_1_129;9_2_33;26_1_147;40_2_187;16_4_10;30_2_243;1_4_10;4_3_10;27_1_110;5_4_148;3_6_100;0_1_117;32_2_256;45_4_153;25_4_55;17_2_10;10_6_147;18_3_170;29_7_116;31_2_256;39_2_153;21_0_169;37_6_115;43_2_95;19_3_147;24_7_10;12_4_30;14_4_10;34_2_256;20_6_10;23_5_150;15_4_10;6_4_148;7_10_11;41_2_153;8_3_144;33_2_109;11_6_10;44_2_256"
    degrees 2
    name "group_4438"
  ]
  node [
    id 334
    label "14404"
    size 47
    centroid "0_1_119"
    maxLenId 0
    members 0
    members 1
    members 2
    members 3
    members 4
    members 5
    members 6
    members 7
    members 8
    members 9
    members 10
    members 11
    members 12
    members 13
    members 14
    members 15
    members 16
    members 17
    members 18
    members 19
    members 20
    members 21
    members 22
    members 23
    members 24
    members 25
    members 26
    members 27
    members 28
    members 29
    members 30
    members 31
    members 32
    members 33
    members 34
    members 35
    members 36
    members 37
    members 38
    members 39
    members 40
    members 41
    members 42
    members 43
    members 44
    members 45
    members 46
    seqIDs "15_4_12"
    seqIDs "28_1_127"
    seqIDs "32_2_258"
    seqIDs "13_4_12"
    seqIDs "31_2_258"
    seqIDs "3_6_98"
    seqIDs "22_4_161"
    seqIDs "38_3_145"
    seqIDs "6_4_146"
    seqIDs "17_2_12"
    seqIDs "1_4_12"
    seqIDs "0_1_119"
    seqIDs "27_1_108"
    seqIDs "36_2_258"
    seqIDs "29_7_118"
    seqIDs "43_2_93"
    seqIDs "20_6_12"
    seqIDs "5_4_146"
    seqIDs "45_4_151"
    seqIDs "23_5_148"
    seqIDs "33_2_111"
    seqIDs "35_4_167"
    seqIDs "40_2_189"
    seqIDs "14_4_12"
    seqIDs "9_2_31"
    seqIDs "26_1_145"
    seqIDs "42_3_145"
    seqIDs "4_3_12"
    seqIDs "37_6_113"
    seqIDs "2_3_146"
    seqIDs "21_0_167"
    seqIDs "34_2_258"
    seqIDs "12_4_32"
    seqIDs "39_2_151"
    seqIDs "8_3_146"
    seqIDs "18_3_172"
    seqIDs "44_2_258"
    seqIDs "16_4_12"
    seqIDs "41_2_151"
    seqIDs "46_5_12"
    seqIDs "10_6_145"
    seqIDs "30_2_245"
    seqIDs "19_3_145"
    seqIDs "24_7_12"
    seqIDs "25_4_57"
    seqIDs "11_6_12"
    seqIDs "7_10_9"
    hasEnd 0
    protein "MTDIEPEETVDARGAACPGPLMDLIGAIRSAESGDVVRLLSDSDGSLTDVPEWADEAGNELLAVEELDEHNAFYVEKA"
    dna "ATGACCGACATCGAACCCGAAGAAACCGTCGACGCCAGAGGCGCAGCGTGCCCCGGTCCCCTGATGGACCTCATCGGAGCGATCCGGAGCGCGGAGTCGGGCGACGTGGTCCGGCTCCTGAGCGACAGCGACGGGTCGCTCACCGACGTTCCCGAGTGGGCCGATGAGGCCGGCAACGAACTGCTCGCCGTCGAAGAGCTCGACGAGCACAACGCGTTCTACGTGGAGAAAGCATGA"
    annotation ""
    description "hypothetical protein"
    lengths 237
    lengths 237
    lengths 237
    lengths 237
    lengths 237
    lengths 237
    lengths 237
    lengths 237
    lengths 237
    lengths 237
    lengths 237
    lengths 237
    lengths 237
    lengths 237
    lengths 237
    lengths 237
    lengths 237
    lengths 237
    lengths 237
    lengths 237
    lengths 237
    lengths 237
    lengths 237
    lengths 237
    lengths 237
    lengths 237
    lengths 237
    lengths 237
    lengths 237
    lengths 237
    lengths 237
    lengths 237
    lengths 237
    lengths 237
    lengths 237
    lengths 237
    lengths 237
    lengths 237
    lengths 237
    lengths 237
    lengths 237
    lengths 237
    lengths 237
    lengths 237
    lengths 237
    lengths 237
    lengths 237
    longCentroidID 237
    longCentroidID "0_1_119"
    paralog 0
    mergedDNA 0
    genomeIDs "0;1;2;3;4;5;6;7;8;9;10;11;12;13;14;15;16;17;18;19;20;21;22;23;24;25;26;27;28;29;30;31;32;33;34;35;36;37;38;39;40;41;42;43;44;45;46"
    geneIDs "15_4_12;28_1_127;32_2_258;13_4_12;31_2_258;3_6_98;22_4_161;38_3_145;6_4_146;17_2_12;1_4_12;0_1_119;27_1_108;36_2_258;29_7_118;43_2_93;20_6_12;5_4_146;45_4_151;23_5_148;33_2_111;35_4_167;40_2_189;14_4_12;9_2_31;26_1_145;42_3_145;4_3_12;37_6_113;2_3_146;21_0_167;34_2_258;12_4_32;39_2_151;8_3_146;18_3_172;44_2_258;16_4_12;41_2_151;46_5_12;10_6_145;30_2_245;19_3_145;24_7_12;25_4_57;11_6_12;7_10_9"
    degrees 2
    name "group_4031"
  ]
  node [
    id 335
    label "3677"
    size 47
    centroid "0_1_120"
    maxLenId 0
    members 0
    members 1
    members 2
    members 3
    members 4
    members 5
    members 6
    members 7
    members 8
    members 9
    members 10
    members 11
    members 12
    members 13
    members 14
    members 15
    members 16
    members 17
    members 18
    members 19
    members 20
    members 21
    members 22
    members 23
    members 24
    members 25
    members 26
    members 27
    members 28
    members 29
    members 30
    members 31
    members 32
    members 33
    members 34
    members 35
    members 36
    members 37
    members 38
    members 39
    members 40
    members 41
    members 42
    members 43
    members 44
    members 45
    members 46
    seqIDs "35_4_168"
    seqIDs "13_4_13"
    seqIDs "3_6_97"
    seqIDs "0_1_120"
    seqIDs "22_4_160"
    seqIDs "40_2_190"
    seqIDs "4_3_13"
    seqIDs "27_1_107"
    seqIDs "24_7_13"
    seqIDs "39_2_150"
    seqIDs "5_4_145"
    seqIDs "18_3_173"
    seqIDs "12_4_33"
    seqIDs "25_4_58"
    seqIDs "28_1_126"
    seqIDs "30_2_246"
    seqIDs "9_2_30"
    seqIDs "8_3_147"
    seqIDs "38_3_144"
    seqIDs "44_2_259"
    seqIDs "16_4_13"
    seqIDs "45_4_150"
    seqIDs "1_4_13"
    seqIDs "23_5_147"
    seqIDs "14_4_13"
    seqIDs "43_2_92"
    seqIDs "11_6_13"
    seqIDs "15_4_13"
    seqIDs "41_2_150"
    seqIDs "17_2_13"
    seqIDs "26_1_144"
    seqIDs "36_2_259"
    seqIDs "19_3_144"
    seqIDs "33_2_112"
    seqIDs "37_6_112"
    seqIDs "2_3_145"
    seqIDs "29_7_119"
    seqIDs "31_2_259"
    seqIDs "42_3_144"
    seqIDs "32_2_259"
    seqIDs "46_5_13"
    seqIDs "6_4_145"
    seqIDs "34_2_259"
    seqIDs "21_0_166"
    seqIDs "20_6_13"
    seqIDs "10_6_144"
    seqIDs "7_10_8"
    hasEnd 0
    protein "MTERIVIVGGGTGGSVLANDLADRLGPELDAGDVEVTLINDGPDHVYKPVWLYVPFGKREPADGRRALDELVDDAVDLRIDRVSEIDTDSQTLRFDGTAPSMEYDHLVLATGSTLEPEQIPGLVEGGHDYYSESGATALREELLEFTEGELVLSVIGTPHMCPAAPLEFVFMTDDWFRERGLREDVEVTYTYPIQRVHGNPHIAEWARPIMEDRDINVETFFNAESVDPDAETVTSMEGTELDYDLLVSIPPHGGVDLIEEAGLGDDGWVDVDKHTLEAAAANNVYALGDTADTGVPNAGSVAHYQAGVVGQRLASEVRGRPATATYDGKTLCFIETGMDAASFVEFDYERPPSPAPPSEKLHWSKLAYNESYWLTARGLL"
    dna "ATGACCGAACGCATCGTCATCGTGGGCGGCGGGACCGGCGGATCGGTGCTCGCCAACGACCTCGCCGACCGGCTCGGTCCGGAGCTCGACGCCGGCGACGTGGAGGTCACCCTGATCAACGACGGCCCCGACCACGTGTACAAGCCGGTCTGGCTGTACGTGCCGTTCGGCAAGCGCGAACCGGCGGACGGTCGCCGCGCGCTCGACGAGCTGGTCGACGACGCGGTCGACCTCCGGATCGACCGCGTGTCCGAGATCGACACGGATTCGCAGACGCTCCGGTTCGACGGTACCGCGCCGTCGATGGAGTACGACCACCTCGTGCTGGCGACCGGGTCGACGCTGGAGCCCGAGCAGATCCCCGGGCTCGTCGAGGGCGGACACGACTACTACAGCGAGTCGGGCGCGACGGCCCTCCGAGAGGAGCTGCTGGAGTTCACCGAGGGCGAGCTCGTCTTGAGCGTCATCGGTACGCCCCACATGTGTCCCGCGGCGCCGCTGGAGTTCGTCTTCATGACCGACGACTGGTTCCGCGAGCGCGGCCTGCGCGAGGACGTCGAGGTCACCTACACGTACCCGATCCAGCGCGTTCACGGGAATCCCCACATCGCCGAGTGGGCCCGTCCCATCATGGAGGACCGGGACATCAACGTGGAGACGTTCTTCAACGCCGAGTCTGTCGACCCCGACGCGGAGACCGTCACGTCGATGGAGGGGACCGAGCTCGACTACGACCTCCTCGTCTCGATTCCGCCTCACGGCGGCGTCGACCTGATCGAGGAGGCCGGCCTCGGCGACGACGGCTGGGTCGACGTGGACAAGCACACGCTAGAGGCGGCGGCCGCGAACAACGTCTACGCGCTCGGCGACACCGCCGACACGGGCGTCCCGAACGCGGGCAGCGTCGCGCACTACCAGGCCGGCGTCGTCGGCCAGCGCCTCGCCAGCGAGGTCCGAGGCCGCCCCGCGACGGCGACGTACGACGGGAAGACCCTGTGCTTCATCGAGACCGGGATGGACGCCGCCTCGTTCGTCGAGTTCGACTACGAGCGCCCGCCGTCGCCCGCGCCGCCCTCGGAGAAGCTCCACTGGTCGAAGCTGGCGTACAACGAGTCCTACTGGCTCACCGCGCGAGGGTTGCTCTGA"
    annotation "sqr"
    description "Sulfide-quinone reductase"
    lengths 1146
    lengths 1146
    lengths 1146
    lengths 1146
    lengths 1146
    lengths 1146
    lengths 1146
    lengths 1146
    lengths 1146
    lengths 1146
    lengths 1146
    lengths 1146
    lengths 1146
    lengths 1146
    lengths 1146
    lengths 1146
    lengths 1146
    lengths 1146
    lengths 1146
    lengths 1146
    lengths 1146
    lengths 1146
    lengths 1146
    lengths 1146
    lengths 1146
    lengths 1146
    lengths 1146
    lengths 1146
    lengths 1146
    lengths 1146
    lengths 1146
    lengths 1146
    lengths 1146
    lengths 1146
    lengths 1146
    lengths 1146
    lengths 1146
    lengths 1146
    lengths 1146
    lengths 1146
    lengths 1146
    lengths 1146
    lengths 1146
    lengths 1146
    lengths 1146
    lengths 1146
    lengths 1146
    longCentroidID 1146
    longCentroidID "0_1_120"
    paralog 0
    mergedDNA 0
    genomeIDs "0;1;2;3;4;5;6;7;8;9;10;11;12;13;14;15;16;17;18;19;20;21;22;23;24;25;26;27;28;29;30;31;32;33;34;35;36;37;38;39;40;41;42;43;44;45;46"
    geneIDs "35_4_168;13_4_13;3_6_97;0_1_120;22_4_160;40_2_190;4_3_13;27_1_107;24_7_13;39_2_150;5_4_145;18_3_173;12_4_33;25_4_58;28_1_126;30_2_246;9_2_30;8_3_147;38_3_144;44_2_259;16_4_13;45_4_150;1_4_13;23_5_147;14_4_13;43_2_92;11_6_13;15_4_13;41_2_150;17_2_13;26_1_144;36_2_259;19_3_144;33_2_112;37_6_112;2_3_145;29_7_119;31_2_259;42_3_144;32_2_259;46_5_13;6_4_145;34_2_259;21_0_166;20_6_13;10_6_144;7_10_8"
    degrees 2
    name "sqr"
  ]
  node [
    id 336
    label "8280"
    size 47
    centroid "0_1_121"
    maxLenId 0
    members 0
    members 1
    members 2
    members 3
    members 4
    members 5
    members 6
    members 7
    members 8
    members 9
    members 10
    members 11
    members 12
    members 13
    members 14
    members 15
    members 16
    members 17
    members 18
    members 19
    members 20
    members 21
    members 22
    members 23
    members 24
    members 25
    members 26
    members 27
    members 28
    members 29
    members 30
    members 31
    members 32
    members 33
    members 34
    members 35
    members 36
    members 37
    members 38
    members 39
    members 40
    members 41
    members 42
    members 43
    members 44
    members 45
    members 46
    seqIDs "30_2_247"
    seqIDs "2_3_144"
    seqIDs "20_6_14"
    seqIDs "26_1_143"
    seqIDs "29_7_120"
    seqIDs "41_2_149"
    seqIDs "43_2_91"
    seqIDs "44_2_260"
    seqIDs "25_4_59"
    seqIDs "10_6_143"
    seqIDs "40_2_191"
    seqIDs "8_3_148"
    seqIDs "9_2_29"
    seqIDs "12_4_34"
    seqIDs "5_4_144"
    seqIDs "18_3_174"
    seqIDs "37_6_111"
    seqIDs "19_3_143"
    seqIDs "14_4_14"
    seqIDs "4_3_14"
    seqIDs "13_4_14"
    seqIDs "24_7_14"
    seqIDs "36_2_260"
    seqIDs "27_1_106"
    seqIDs "39_2_149"
    seqIDs "45_4_149"
    seqIDs "22_4_159"
    seqIDs "42_3_143"
    seqIDs "15_4_14"
    seqIDs "46_5_14"
    seqIDs "11_6_14"
    seqIDs "16_4_14"
    seqIDs "31_2_260"
    seqIDs "33_2_113"
    seqIDs "7_10_7"
    seqIDs "32_2_260"
    seqIDs "17_2_14"
    seqIDs "21_0_165"
    seqIDs "34_2_260"
    seqIDs "1_4_14"
    seqIDs "0_1_121"
    seqIDs "6_4_144"
    seqIDs "23_5_146"
    seqIDs "38_3_143"
    seqIDs "3_6_96"
    seqIDs "35_4_169"
    seqIDs "28_1_125"
    hasEnd 0
    protein "MSETHEPEPDDLEAAIAENPEAVAELVERLDAVNELLDVLSLGEGALSDEMVRELSATGSTLAESADGLATDETVALAEAVGENGDELREALDTLLTLQRSGTLDELAEVAEVGSLATAALDDEMVASLAGTGAALGEVAQTAADDDTREGVETLLKGVGEAERDPPDRVGAVGLIRRVRDPDVQYGLGYLLAVAGAIGRERAGRERSEGSH"
    dna "ATGTCCGAGACGCACGAACCCGAGCCGGACGACCTCGAAGCGGCCATCGCGGAGAACCCGGAGGCGGTCGCCGAGCTCGTCGAGCGGCTCGACGCGGTCAACGAGCTGTTGGACGTGCTCTCGCTGGGCGAGGGCGCGCTCTCAGACGAGATGGTCCGCGAGCTCTCGGCCACGGGGTCGACGCTCGCGGAGTCCGCCGACGGCCTGGCGACCGACGAGACCGTGGCGCTGGCCGAGGCGGTCGGCGAGAACGGCGACGAGCTGCGGGAGGCGCTCGACACGCTGCTCACGCTCCAGCGGAGCGGCACGCTCGACGAGCTGGCCGAGGTCGCGGAGGTCGGGTCGCTGGCGACCGCGGCCCTCGACGACGAGATGGTCGCGTCGCTGGCCGGGACCGGCGCCGCGCTCGGCGAGGTGGCGCAGACCGCGGCCGACGACGACACCCGCGAGGGCGTCGAGACGCTGCTGAAGGGGGTCGGCGAGGCGGAGCGCGACCCGCCGGATCGGGTCGGGGCCGTCGGGCTGATCCGCAGGGTGCGCGACCCGGACGTCCAGTACGGGCTGGGCTACCTGCTGGCGGTGGCGGGCGCGATCGGCCGCGAGCGCGCCGGGCGCGAGCGGAGCGAGGGATCGCACTAG"
    annotation ""
    description "hypothetical protein"
    lengths 639
    lengths 639
    lengths 639
    lengths 639
    lengths 639
    lengths 639
    lengths 639
    lengths 639
    lengths 639
    lengths 639
    lengths 639
    lengths 639
    lengths 639
    lengths 639
    lengths 639
    lengths 639
    lengths 639
    lengths 639
    lengths 639
    lengths 639
    lengths 639
    lengths 639
    lengths 639
    lengths 639
    lengths 639
    lengths 639
    lengths 639
    lengths 639
    lengths 639
    lengths 639
    lengths 639
    lengths 639
    lengths 639
    lengths 639
    lengths 639
    lengths 639
    lengths 639
    lengths 639
    lengths 639
    lengths 639
    lengths 639
    lengths 639
    lengths 639
    lengths 639
    lengths 639
    lengths 639
    lengths 639
    longCentroidID 639
    longCentroidID "0_1_121"
    paralog 0
    mergedDNA 0
    genomeIDs "0;1;2;3;4;5;6;7;8;9;10;11;12;13;14;15;16;17;18;19;20;21;22;23;24;25;26;27;28;29;30;31;32;33;34;35;36;37;38;39;40;41;42;43;44;45;46"
    geneIDs "30_2_247;2_3_144;20_6_14;26_1_143;29_7_120;41_2_149;43_2_91;44_2_260;25_4_59;10_6_143;40_2_191;8_3_148;9_2_29;12_4_34;5_4_144;18_3_174;37_6_111;19_3_143;14_4_14;4_3_14;13_4_14;24_7_14;36_2_260;27_1_106;39_2_149;45_4_149;22_4_159;42_3_143;15_4_14;46_5_14;11_6_14;16_4_14;31_2_260;33_2_113;7_10_7;32_2_260;17_2_14;21_0_165;34_2_260;1_4_14;0_1_121;6_4_144;23_5_146;38_3_143;3_6_96;35_4_169;28_1_125"
    degrees 2
    name "group_2454"
  ]
  node [
    id 337
    label "3352"
    size 47
    centroid "0_1_124"
    maxLenId 0
    members 0
    members 1
    members 2
    members 3
    members 4
    members 5
    members 6
    members 7
    members 8
    members 9
    members 10
    members 11
    members 12
    members 13
    members 14
    members 15
    members 16
    members 17
    members 18
    members 19
    members 20
    members 21
    members 22
    members 23
    members 24
    members 25
    members 26
    members 27
    members 28
    members 29
    members 30
    members 31
    members 32
    members 33
    members 34
    members 35
    members 36
    members 37
    members 38
    members 39
    members 40
    members 41
    members 42
    members 43
    members 44
    members 45
    members 46
    seqIDs "34_2_263"
    seqIDs "19_3_140"
    seqIDs "44_2_263"
    seqIDs "40_2_194"
    seqIDs "1_4_17"
    seqIDs "28_1_122"
    seqIDs "17_2_17"
    seqIDs "27_1_103"
    seqIDs "26_1_140"
    seqIDs "12_4_37"
    seqIDs "16_4_17"
    seqIDs "37_6_108"
    seqIDs "23_5_143"
    seqIDs "25_4_62"
    seqIDs "13_4_17"
    seqIDs "7_10_4"
    seqIDs "9_2_26"
    seqIDs "35_4_172"
    seqIDs "32_2_263"
    seqIDs "36_2_263"
    seqIDs "2_3_141"
    seqIDs "29_7_123"
    seqIDs "31_2_263"
    seqIDs "45_4_146"
    seqIDs "43_2_88"
    seqIDs "14_4_17"
    seqIDs "10_6_140"
    seqIDs "38_3_140"
    seqIDs "46_5_17"
    seqIDs "11_6_17"
    seqIDs "0_1_124"
    seqIDs "41_2_146"
    seqIDs "4_3_17"
    seqIDs "6_4_141"
    seqIDs "42_3_140"
    seqIDs "22_4_156"
    seqIDs "39_2_146"
    seqIDs "24_7_17"
    seqIDs "5_4_141"
    seqIDs "15_4_17"
    seqIDs "20_6_17"
    seqIDs "30_2_250"
    seqIDs "18_3_177"
    seqIDs "21_0_162"
    seqIDs "8_3_151"
    seqIDs "33_2_116"
    seqIDs "3_6_93"
    hasEnd 0
    protein "MNADDFPTPDVDVDSVDPESLKDRIDAGEDVTILDARMQSDYEEWRIDGENVTSINVPYFEFLEDEIDDDVLDRIPDDREVTVLCAKGGASEYVAGTLTERGYDVDHLEDGMNGWASIYEAVEVDRYDGAGTLLQYQRPSSGCLGYLLYDDGEAAIIDPLRAFTDRYLDDADELGVELNYALDTHVHADHISGVRDLDAAGVEGVIPEAAVDRGVTYADELTTAADGDTFAVGDATVETVYTPGHTTGMTSYLVDESLLATGDGLFIESVARPDLEEGDEGAPDAARLLYESLQERVLTLPDDTLIGGAHFSDAAVAADDGTYTAPIGELVEEMDALTMDEQAFVDLILSDMPPRPANYEDIIATNLGQNAVDDDEAFTLELGPNNCAASQDSLAGD"
    dna "ATGAATGCCGACGACTTCCCGACTCCGGACGTCGACGTCGACTCCGTCGACCCGGAATCGCTCAAAGACCGAATCGACGCCGGCGAAGACGTCACGATCCTCGACGCGCGCATGCAGTCGGACTACGAGGAGTGGCGCATCGACGGCGAGAACGTCACGTCGATCAACGTCCCGTACTTCGAGTTCCTCGAAGACGAGATCGACGACGACGTTCTCGACCGGATCCCCGACGACCGCGAGGTGACCGTCCTCTGCGCGAAGGGCGGCGCCAGCGAGTACGTCGCGGGCACGCTCACGGAGCGCGGCTACGACGTCGACCACCTCGAAGACGGGATGAACGGCTGGGCGAGCATCTACGAGGCCGTCGAGGTCGACCGCTACGACGGGGCCGGCACGCTCCTCCAGTACCAGCGCCCCTCCTCGGGCTGCCTCGGCTACCTCCTCTACGACGACGGGGAGGCCGCGATCATCGACCCGCTGCGGGCGTTCACCGACCGCTACCTCGACGACGCCGACGAGCTCGGCGTCGAACTGAACTACGCCCTCGACACGCACGTCCACGCCGACCACATCTCGGGCGTGCGCGACCTCGACGCCGCGGGCGTCGAAGGCGTCATCCCCGAGGCCGCGGTCGACCGCGGCGTCACGTACGCCGACGAGCTGACCACGGCCGCCGACGGCGACACGTTCGCGGTCGGCGACGCCACCGTCGAGACCGTCTACACTCCCGGCCACACGACCGGGATGACCTCATACCTCGTCGACGAGAGCCTGCTCGCGACCGGCGACGGGCTGTTCATCGAGAGCGTCGCCCGCCCCGACCTCGAGGAGGGCGACGAGGGCGCCCCCGACGCCGCGCGCCTGCTGTACGAGTCACTTCAGGAGCGGGTGCTGACGCTGCCCGACGACACGCTCATCGGCGGCGCGCACTTCAGCGACGCGGCCGTCGCGGCCGACGACGGCACCTACACGGCGCCGATCGGCGAGCTCGTCGAGGAGATGGACGCGCTCACGATGGACGAGCAGGCGTTCGTCGACCTGATCCTCTCGGACATGCCGCCGCGCCCGGCCAACTACGAGGACATCATCGCGACGAACCTCGGACAGAACGCCGTCGACGACGACGAGGCGTTCACCCTGGAGCTCGGGCCGAACAACTGCGCCGCCAGTCAGGACTCGCTCGCGGGTGACTGA"
    annotation ""
    description "hypothetical protein"
    lengths 1194
    lengths 1194
    lengths 1194
    lengths 1194
    lengths 1194
    lengths 1194
    lengths 1194
    lengths 1194
    lengths 1194
    lengths 1194
    lengths 1194
    lengths 1194
    lengths 1194
    lengths 1194
    lengths 1194
    lengths 1194
    lengths 1194
    lengths 1194
    lengths 1194
    lengths 1194
    lengths 1194
    lengths 1194
    lengths 1194
    lengths 1194
    lengths 1194
    lengths 1194
    lengths 1194
    lengths 1194
    lengths 1194
    lengths 1194
    lengths 1194
    lengths 1194
    lengths 1194
    lengths 1194
    lengths 1194
    lengths 1194
    lengths 1194
    lengths 1194
    lengths 1194
    lengths 1194
    lengths 1194
    lengths 1194
    lengths 1194
    lengths 1194
    lengths 1194
    lengths 1194
    lengths 1194
    longCentroidID 1194
    longCentroidID "0_1_124"
    paralog 0
    mergedDNA 0
    genomeIDs "0;1;2;3;4;5;6;7;8;9;10;11;12;13;14;15;16;17;18;19;20;21;22;23;24;25;26;27;28;29;30;31;32;33;34;35;36;37;38;39;40;41;42;43;44;45;46"
    geneIDs "34_2_263;19_3_140;44_2_263;40_2_194;1_4_17;28_1_122;17_2_17;27_1_103;26_1_140;12_4_37;16_4_17;37_6_108;23_5_143;25_4_62;13_4_17;7_10_4;9_2_26;35_4_172;32_2_263;36_2_263;2_3_141;29_7_123;31_2_263;45_4_146;43_2_88;14_4_17;10_6_140;38_3_140;46_5_17;11_6_17;0_1_124;41_2_146;4_3_17;6_4_141;42_3_140;22_4_156;39_2_146;24_7_17;5_4_141;15_4_17;20_6_17;30_2_250;18_3_177;21_0_162;8_3_151;33_2_116;3_6_93"
    degrees 2
    name "group_1003"
  ]
  node [
    id 338
    label "9126"
    size 47
    centroid "0_1_125"
    maxLenId 0
    members 0
    members 1
    members 2
    members 3
    members 4
    members 5
    members 6
    members 7
    members 8
    members 9
    members 10
    members 11
    members 12
    members 13
    members 14
    members 15
    members 16
    members 17
    members 18
    members 19
    members 20
    members 21
    members 22
    members 23
    members 24
    members 25
    members 26
    members 27
    members 28
    members 29
    members 30
    members 31
    members 32
    members 33
    members 34
    members 35
    members 36
    members 37
    members 38
    members 39
    members 40
    members 41
    members 42
    members 43
    members 44
    members 45
    members 46
    seqIDs "42_3_139"
    seqIDs "16_4_18"
    seqIDs "27_1_102"
    seqIDs "35_4_173"
    seqIDs "12_4_38"
    seqIDs "8_3_152"
    seqIDs "22_4_155"
    seqIDs "40_2_195"
    seqIDs "6_4_140"
    seqIDs "41_2_145"
    seqIDs "14_4_18"
    seqIDs "4_3_18"
    seqIDs "32_2_264"
    seqIDs "0_1_125"
    seqIDs "18_3_178"
    seqIDs "17_2_18"
    seqIDs "13_4_18"
    seqIDs "19_3_139"
    seqIDs "31_2_264"
    seqIDs "38_3_139"
    seqIDs "3_6_92"
    seqIDs "23_5_142"
    seqIDs "10_6_139"
    seqIDs "5_4_140"
    seqIDs "2_3_140"
    seqIDs "24_7_18"
    seqIDs "28_1_121"
    seqIDs "11_6_18"
    seqIDs "34_2_264"
    seqIDs "43_2_87"
    seqIDs "25_4_63"
    seqIDs "1_4_18"
    seqIDs "29_7_124"
    seqIDs "21_0_161"
    seqIDs "26_1_139"
    seqIDs "9_2_25"
    seqIDs "46_5_18"
    seqIDs "37_6_107"
    seqIDs "20_6_18"
    seqIDs "30_2_251"
    seqIDs "7_10_3"
    seqIDs "15_4_18"
    seqIDs "39_2_145"
    seqIDs "44_2_264"
    seqIDs "33_2_117"
    seqIDs "36_2_264"
    seqIDs "45_4_145"
    hasEnd 0
    protein "MVADPVLLQAVAELFPNGVSRYAVGGLLVGLGTVVIYVGTGIPAGASTFLESTLSYVSGQSRFRRYVGSRDWRLVFTAGIILGGLAFAATFQSGLVTSPLYEPGTTGTLYEVAGVTLWATDVQPWRLFFGGILVGIGTRIGKGCTSGHGVCGVGSASKTSLVGVATFLAVAIGTAQVVAALGVSP"
    dna "ATGGTCGCTGACCCAGTACTGCTGCAGGCGGTCGCCGAGCTGTTCCCGAACGGGGTCAGCCGGTACGCCGTCGGCGGACTGCTCGTCGGTCTCGGGACCGTCGTCATCTACGTCGGAACGGGTATCCCGGCCGGGGCGAGCACGTTCCTGGAGTCGACGCTGTCGTACGTCTCCGGCCAGTCCCGGTTCCGGCGGTACGTCGGATCGCGGGACTGGCGGCTCGTGTTCACCGCCGGCATCATCCTCGGCGGGCTCGCGTTCGCCGCGACGTTCCAGTCGGGGCTAGTCACGAGCCCGCTCTACGAGCCCGGGACGACCGGCACGCTGTACGAGGTCGCCGGCGTGACGCTCTGGGCGACCGACGTCCAGCCGTGGCGGCTGTTCTTCGGCGGGATCCTCGTCGGGATCGGCACCCGCATCGGGAAGGGGTGTACGTCCGGCCACGGGGTCTGCGGCGTCGGATCGGCGTCGAAGACGTCGCTGGTCGGCGTCGCGACGTTCCTCGCCGTGGCGATCGGGACCGCCCAGGTCGTCGCCGCGCTGGGGGTGAGTCCGTAG"
    annotation ""
    description "hypothetical protein"
    lengths 558
    lengths 558
    lengths 558
    lengths 558
    lengths 558
    lengths 558
    lengths 558
    lengths 558
    lengths 558
    lengths 558
    lengths 558
    lengths 558
    lengths 558
    lengths 558
    lengths 558
    lengths 558
    lengths 558
    lengths 558
    lengths 558
    lengths 558
    lengths 558
    lengths 558
    lengths 558
    lengths 558
    lengths 558
    lengths 558
    lengths 558
    lengths 558
    lengths 558
    lengths 558
    lengths 558
    lengths 558
    lengths 558
    lengths 558
    lengths 558
    lengths 558
    lengths 558
    lengths 558
    lengths 558
    lengths 558
    lengths 558
    lengths 558
    lengths 558
    lengths 558
    lengths 558
    lengths 558
    lengths 558
    longCentroidID 558
    longCentroidID "0_1_125"
    paralog 0
    mergedDNA 0
    genomeIDs "0;1;2;3;4;5;6;7;8;9;10;11;12;13;14;15;16;17;18;19;20;21;22;23;24;25;26;27;28;29;30;31;32;33;34;35;36;37;38;39;40;41;42;43;44;45;46"
    geneIDs "42_3_139;16_4_18;27_1_102;35_4_173;12_4_38;8_3_152;22_4_155;40_2_195;6_4_140;41_2_145;14_4_18;4_3_18;32_2_264;0_1_125;18_3_178;17_2_18;13_4_18;19_3_139;31_2_264;38_3_139;3_6_92;23_5_142;10_6_139;5_4_140;2_3_140;24_7_18;28_1_121;11_6_18;34_2_264;43_2_87;25_4_63;1_4_18;29_7_124;21_0_161;26_1_139;9_2_25;46_5_18;37_6_107;20_6_18;30_2_251;7_10_3;15_4_18;39_2_145;44_2_264;33_2_117;36_2_264;45_4_145"
    degrees 2
    name "group_2688"
  ]
  node [
    id 339
    label "10354"
    size 47
    centroid "0_1_126"
    maxLenId 0
    members 0
    members 1
    members 2
    members 3
    members 4
    members 5
    members 6
    members 7
    members 8
    members 9
    members 10
    members 11
    members 12
    members 13
    members 14
    members 15
    members 16
    members 17
    members 18
    members 19
    members 20
    members 21
    members 22
    members 23
    members 24
    members 25
    members 26
    members 27
    members 28
    members 29
    members 30
    members 31
    members 32
    members 33
    members 34
    members 35
    members 36
    members 37
    members 38
    members 39
    members 40
    members 41
    members 42
    members 43
    members 44
    members 45
    members 46
    seqIDs "16_4_19"
    seqIDs "4_3_19"
    seqIDs "2_3_139"
    seqIDs "39_2_144"
    seqIDs "28_1_120"
    seqIDs "45_4_144"
    seqIDs "21_0_160"
    seqIDs "41_2_144"
    seqIDs "44_2_265"
    seqIDs "24_7_19"
    seqIDs "3_6_91"
    seqIDs "42_3_138"
    seqIDs "17_2_19"
    seqIDs "6_4_139"
    seqIDs "30_2_252"
    seqIDs "0_1_126"
    seqIDs "37_6_106"
    seqIDs "10_6_138"
    seqIDs "23_5_141"
    seqIDs "18_3_179"
    seqIDs "32_2_265"
    seqIDs "26_1_138"
    seqIDs "25_4_64"
    seqIDs "8_3_153"
    seqIDs "14_4_19"
    seqIDs "29_7_125"
    seqIDs "31_2_265"
    seqIDs "12_4_39"
    seqIDs "15_4_19"
    seqIDs "20_6_19"
    seqIDs "33_2_118"
    seqIDs "9_2_24"
    seqIDs "22_4_154"
    seqIDs "27_1_101"
    seqIDs "40_2_196"
    seqIDs "5_4_139"
    seqIDs "46_5_19"
    seqIDs "7_10_2"
    seqIDs "13_4_19"
    seqIDs "43_2_86"
    seqIDs "34_2_265"
    seqIDs "1_4_19"
    seqIDs "19_3_138"
    seqIDs "38_3_138"
    seqIDs "36_2_265"
    seqIDs "35_4_174"
    seqIDs "11_6_19"
    hasEnd 0
    protein "MADRHPLFKPLIFVGGLIFGFGLGFSHMARPEVVLNFLTFEDLGLPFVMFGAAIVSGIAFALLPRIRDAAPLTGAPYERRLKPFDRNVLVGGAVFGVGWGLSGICPGAAYASLGVGNVTILWALGGMFVGAYAQGYWRSRSGARDAAAAGAD"
    dna "ATGGCGGACCGACATCCGCTGTTCAAGCCGCTGATCTTCGTCGGCGGCCTGATCTTCGGGTTCGGACTCGGGTTCAGCCACATGGCGCGGCCGGAGGTCGTGCTGAACTTCCTCACATTCGAGGACCTCGGCCTCCCGTTCGTCATGTTCGGGGCCGCGATCGTCTCCGGGATCGCGTTCGCGCTGCTGCCGCGCATCCGCGACGCCGCGCCGCTCACCGGCGCTCCCTACGAGCGCCGGCTGAAGCCGTTCGACCGGAACGTCCTCGTCGGCGGCGCCGTCTTCGGCGTCGGCTGGGGGCTCTCTGGCATCTGTCCGGGCGCGGCGTACGCGAGCCTCGGGGTCGGTAACGTCACCATCCTCTGGGCGCTCGGCGGAATGTTCGTCGGCGCGTACGCGCAGGGGTACTGGCGGAGCCGGAGCGGAGCCCGCGACGCCGCCGCGGCGGGCGCGGACTAA"
    annotation ""
    description "hypothetical protein"
    lengths 459
    lengths 459
    lengths 459
    lengths 459
    lengths 459
    lengths 459
    lengths 459
    lengths 459
    lengths 459
    lengths 459
    lengths 459
    lengths 459
    lengths 459
    lengths 459
    lengths 459
    lengths 459
    lengths 459
    lengths 459
    lengths 459
    lengths 459
    lengths 459
    lengths 459
    lengths 459
    lengths 459
    lengths 459
    lengths 459
    lengths 459
    lengths 459
    lengths 459
    lengths 459
    lengths 459
    lengths 459
    lengths 459
    lengths 459
    lengths 459
    lengths 459
    lengths 459
    lengths 459
    lengths 459
    lengths 459
    lengths 459
    lengths 459
    lengths 459
    lengths 459
    lengths 459
    lengths 459
    lengths 459
    longCentroidID 459
    longCentroidID "0_1_126"
    paralog 0
    mergedDNA 0
    genomeIDs "0;1;2;3;4;5;6;7;8;9;10;11;12;13;14;15;16;17;18;19;20;21;22;23;24;25;26;27;28;29;30;31;32;33;34;35;36;37;38;39;40;41;42;43;44;45;46"
    geneIDs "16_4_19;4_3_19;2_3_139;39_2_144;28_1_120;45_4_144;21_0_160;41_2_144;44_2_265;24_7_19;3_6_91;42_3_138;17_2_19;6_4_139;30_2_252;0_1_126;37_6_106;10_6_138;23_5_141;18_3_179;32_2_265;26_1_138;25_4_64;8_3_153;14_4_19;29_7_125;31_2_265;12_4_39;15_4_19;20_6_19;33_2_118;9_2_24;22_4_154;27_1_101;40_2_196;5_4_139;46_5_19;7_10_2;13_4_19;43_2_86;34_2_265;1_4_19;19_3_138;38_3_138;36_2_265;35_4_174;11_6_19"
    degrees 2
    name "group_3033"
  ]
  node [
    id 340
    label "3459"
    size 47
    centroid "0_1_127"
    maxLenId 0
    members 0
    members 1
    members 2
    members 3
    members 4
    members 5
    members 6
    members 7
    members 8
    members 9
    members 10
    members 11
    members 12
    members 13
    members 14
    members 15
    members 16
    members 17
    members 18
    members 19
    members 20
    members 21
    members 22
    members 23
    members 24
    members 25
    members 26
    members 27
    members 28
    members 29
    members 30
    members 31
    members 32
    members 33
    members 34
    members 35
    members 36
    members 37
    members 38
    members 39
    members 40
    members 41
    members 42
    members 43
    members 44
    members 45
    members 46
    seqIDs "20_6_20"
    seqIDs "33_2_119"
    seqIDs "9_2_23"
    seqIDs "35_4_175"
    seqIDs "41_2_143"
    seqIDs "32_2_266"
    seqIDs "30_2_253"
    seqIDs "38_3_137"
    seqIDs "5_4_138"
    seqIDs "42_3_137"
    seqIDs "7_10_1"
    seqIDs "43_2_85"
    seqIDs "46_5_20"
    seqIDs "36_2_266"
    seqIDs "24_7_20"
    seqIDs "22_4_153"
    seqIDs "21_0_159"
    seqIDs "26_1_137"
    seqIDs "40_2_197"
    seqIDs "4_3_20"
    seqIDs "1_4_20"
    seqIDs "12_4_40"
    seqIDs "45_4_143"
    seqIDs "44_2_266"
    seqIDs "18_3_180"
    seqIDs "15_4_20"
    seqIDs "27_1_100"
    seqIDs "0_1_127"
    seqIDs "19_3_137"
    seqIDs "25_4_65"
    seqIDs "31_2_266"
    seqIDs "34_2_266"
    seqIDs "3_6_90"
    seqIDs "23_5_140"
    seqIDs "37_6_105"
    seqIDs "6_4_138"
    seqIDs "28_1_119"
    seqIDs "11_6_20"
    seqIDs "13_4_20"
    seqIDs "14_4_20"
    seqIDs "16_4_20"
    seqIDs "29_7_126"
    seqIDs "17_2_20"
    seqIDs "8_3_154"
    seqIDs "39_2_143"
    seqIDs "2_3_138"
    seqIDs "10_6_137"
    hasEnd 0
    protein "MDPALIALSVGAALASLFMAWVIGAGSSGATPFAPAVGANAIGTMRAALLVGVFGFAGAVTQGGNVSEAVGSGLVGGISLPVAGVILVLVLGAGLMAVGITTGIPIATAFTVTGAVIGVGLALGGTPVWAKYQQIGAVWLLTPFIGGGIAFAIASVLPRPGAPERYSVPVLAGLVGSVLVNVRFSFLGEGTAPGTVRGLGQRTLSLDGTASAVAITGLAALAVAAVVWWDVSRDEQGGLRRVLLALGSLVAFSAGGSQVGLAVGPLLPLLDEVGMVSATAVLVGGGLGMLVGSWTGAPRMIKSLAQDYSSLGPRRSISALVPSFLIAQLAVLLGVPVSFNEIVVSAIIGSGAAVGGREAVDAEKIFTTVGAWAGSFGLSFALAYAAAALVL"
    dna "ATGGACCCCGCTCTCATCGCCCTCTCCGTCGGCGCGGCGCTCGCGAGCCTGTTCATGGCGTGGGTGATCGGCGCCGGGTCGAGCGGCGCGACCCCGTTCGCGCCCGCCGTCGGCGCGAACGCCATCGGAACGATGCGCGCGGCCCTGCTGGTCGGCGTCTTCGGCTTTGCCGGCGCCGTCACGCAGGGCGGGAACGTCTCTGAGGCCGTCGGGAGCGGCCTCGTTGGCGGGATCAGCCTGCCCGTCGCCGGCGTCATCCTCGTGCTCGTGCTGGGCGCGGGGCTGATGGCGGTGGGCATCACCACCGGGATTCCGATCGCGACCGCGTTCACCGTGACCGGCGCCGTCATCGGCGTCGGGCTCGCGCTCGGCGGGACGCCGGTCTGGGCAAAGTACCAACAGATCGGCGCCGTCTGGCTCCTGACGCCGTTCATCGGCGGCGGCATCGCGTTCGCCATCGCCAGCGTCCTCCCGCGACCCGGGGCGCCCGAGCGGTACAGCGTCCCGGTCCTCGCCGGGCTGGTTGGGAGCGTCCTCGTGAACGTCCGGTTCAGTTTCCTCGGCGAGGGGACCGCGCCCGGGACCGTCCGCGGTCTCGGACAGCGGACCCTGTCGCTCGACGGGACCGCGTCGGCGGTCGCGATCACCGGCCTCGCGGCGCTGGCCGTCGCGGCCGTCGTCTGGTGGGACGTGAGCCGCGACGAGCAGGGCGGGCTGCGGCGCGTGCTGCTCGCGCTCGGGTCGCTCGTCGCGTTCTCCGCGGGCGGGAGTCAGGTCGGGCTCGCGGTCGGACCGCTCCTACCACTGCTCGACGAGGTGGGAATGGTGTCGGCCACCGCCGTCCTCGTCGGCGGCGGGCTCGGGATGCTGGTCGGCTCGTGGACCGGCGCGCCCCGGATGATAAAGTCGCTGGCGCAGGACTACTCGTCGCTCGGGCCGCGCCGCTCCATCTCGGCGCTCGTCCCGTCGTTCCTGATCGCGCAGCTGGCCGTGCTGCTCGGCGTGCCGGTCTCGTTCAACGAGATCGTCGTGAGCGCGATCATCGGGAGCGGCGCGGCCGTCGGCGGTCGGGAGGCCGTCGACGCGGAGAAGATCTTCACGACCGTGGGGGCGTGGGCCGGCTCGTTCGGCCTCTCGTTCGCGCTCGCGTACGCGGCCGCCGCGCTCGTCTTGTGA"
    annotation ""
    description "hypothetical protein"
    lengths 1176
    lengths 1176
    lengths 1176
    lengths 1176
    lengths 1176
    lengths 1176
    lengths 1176
    lengths 1176
    lengths 1176
    lengths 1176
    lengths 1176
    lengths 1176
    lengths 1176
    lengths 1176
    lengths 1176
    lengths 1176
    lengths 1176
    lengths 1176
    lengths 1176
    lengths 1176
    lengths 1176
    lengths 1176
    lengths 1176
    lengths 1176
    lengths 1176
    lengths 1176
    lengths 1176
    lengths 1176
    lengths 1176
    lengths 1176
    lengths 1176
    lengths 1176
    lengths 1176
    lengths 1176
    lengths 1176
    lengths 1176
    lengths 1176
    lengths 1176
    lengths 1176
    lengths 1176
    lengths 1176
    lengths 1176
    lengths 1176
    lengths 1176
    lengths 1176
    lengths 1176
    lengths 1176
    longCentroidID 1176
    longCentroidID "0_1_127"
    paralog 0
    mergedDNA 0
    genomeIDs "0;1;2;3;4;5;6;7;8;9;10;11;12;13;14;15;16;17;18;19;20;21;22;23;24;25;26;27;28;29;30;31;32;33;34;35;36;37;38;39;40;41;42;43;44;45;46"
    geneIDs "20_6_20;33_2_119;9_2_23;35_4_175;41_2_143;32_2_266;30_2_253;38_3_137;5_4_138;42_3_137;7_10_1;43_2_85;46_5_20;36_2_266;24_7_20;22_4_153;21_0_159;26_1_137;40_2_197;4_3_20;1_4_20;12_4_40;45_4_143;44_2_266;18_3_180;15_4_20;27_1_100;0_1_127;19_3_137;25_4_65;31_2_266;34_2_266;3_6_90;23_5_140;37_6_105;6_4_138;28_1_119;11_6_20;13_4_20;14_4_20;16_4_20;29_7_126;17_2_20;8_3_154;39_2_143;2_3_138;10_6_137"
    degrees 2
    name "group_1046"
  ]
  node [
    id 341
    label "6143"
    size 47
    centroid "0_1_128"
    maxLenId 0
    members 0
    members 1
    members 2
    members 3
    members 4
    members 5
    members 6
    members 7
    members 8
    members 9
    members 10
    members 11
    members 12
    members 13
    members 14
    members 15
    members 16
    members 17
    members 18
    members 19
    members 20
    members 21
    members 22
    members 23
    members 24
    members 25
    members 26
    members 27
    members 28
    members 29
    members 30
    members 31
    members 32
    members 33
    members 34
    members 35
    members 36
    members 37
    members 38
    members 39
    members 40
    members 41
    members 42
    members 43
    members 44
    members 45
    members 46
    seqIDs "8_3_155"
    seqIDs "20_6_21"
    seqIDs "16_4_21"
    seqIDs "43_2_84"
    seqIDs "45_4_142"
    seqIDs "31_2_267"
    seqIDs "41_2_142"
    seqIDs "10_6_136"
    seqIDs "46_5_21"
    seqIDs "32_2_267"
    seqIDs "9_2_22"
    seqIDs "4_3_21"
    seqIDs "18_3_181"
    seqIDs "23_5_139"
    seqIDs "42_3_136"
    seqIDs "39_2_142"
    seqIDs "35_4_176"
    seqIDs "3_6_89"
    seqIDs "13_4_21"
    seqIDs "1_4_21"
    seqIDs "19_3_136"
    seqIDs "25_4_66"
    seqIDs "36_2_267"
    seqIDs "22_4_152"
    seqIDs "24_7_21"
    seqIDs "40_2_198"
    seqIDs "5_4_137"
    seqIDs "0_1_128"
    seqIDs "34_2_267"
    seqIDs "2_3_137"
    seqIDs "7_10_0"
    seqIDs "11_6_21"
    seqIDs "30_2_254"
    seqIDs "38_3_136"
    seqIDs "15_4_21"
    seqIDs "21_0_158"
    seqIDs "26_1_136"
    seqIDs "37_6_104"
    seqIDs "12_4_41"
    seqIDs "28_1_118"
    seqIDs "29_7_127"
    seqIDs "17_2_21"
    seqIDs "33_2_120"
    seqIDs "14_4_21"
    seqIDs "27_1_99"
    seqIDs "6_4_137"
    seqIDs "44_2_267"
    hasEnd 1
    protein "MRALCATDLSAASEATIENETCLGCLDRIGVRTVHLVTVVSANVHPGMPGVDFEERRRRGLDRYREVIEAAGFDVETHVVRGTPYRRLNGIAETVHADLTIVGSRGQSPLENRVVGSTARNLARTTVVPLLVNRVERAADDPDVLREHLFRHVLFATDFSEHADRAFDAFSYLRRATEEATLVHVRSPKDDGPDAGGGPAERLAERASTLEGWGIETRTEVRRGDPAEEILAVEAEVTPSTVLVGSKGRSRIRRLLLGSVSEEIVTRATGNVFLVPPPRAV"
    dna "ATGAGGGCCCTGTGCGCAACCGACCTGTCGGCCGCCAGCGAGGCGACGATCGAGAACGAGACCTGCCTCGGCTGCCTGGACCGAATCGGCGTCCGGACGGTCCACCTCGTCACGGTCGTCTCGGCGAACGTCCACCCCGGCATGCCCGGCGTCGACTTCGAGGAGCGCCGGCGGCGGGGGCTCGACAGGTACCGCGAGGTGATCGAGGCCGCGGGGTTCGACGTCGAGACGCACGTCGTTCGCGGGACCCCGTACCGCCGCCTCAACGGCATCGCGGAGACCGTTCACGCCGACCTGACGATCGTGGGTTCGCGCGGACAGAGCCCGCTGGAGAACCGGGTCGTCGGCTCGACCGCCCGCAACCTCGCCCGGACCACCGTCGTCCCGCTGCTGGTCAACCGCGTCGAGCGGGCGGCCGACGACCCCGATGTCCTCCGCGAACACCTCTTCCGGCACGTCCTCTTCGCGACAGACTTCTCTGAGCACGCCGACCGGGCGTTCGACGCCTTCTCGTACCTCCGTCGCGCGACCGAGGAGGCGACGCTCGTCCACGTCCGGTCGCCGAAGGACGACGGGCCGGACGCCGGCGGCGGTCCCGCGGAGCGGCTCGCAGAGCGGGCGAGCACGCTGGAGGGCTGGGGGATCGAGACGCGGACCGAGGTCCGCCGCGGCGACCCCGCCGAGGAGATCCTCGCCGTCGAGGCAGAGGTCACTCCGTCGACGGTCCTCGTCGGGTCGAAGGGGCGGAGCCGGATCCGGCGGCTCCTGCTGGGCAGCGTCTCGGAGGAGATCGTCACGCGGGCGACGGGCAACGTCTTCCTCGTCCCGCCGCCTCGGGCGGTTTAA"
    annotation ""
    description "Universal stress protein/MSMEI_3859"
    lengths 846
    lengths 846
    lengths 846
    lengths 846
    lengths 846
    lengths 846
    lengths 846
    lengths 846
    lengths 846
    lengths 846
    lengths 846
    lengths 846
    lengths 846
    lengths 846
    lengths 846
    lengths 846
    lengths 846
    lengths 846
    lengths 846
    lengths 846
    lengths 846
    lengths 846
    lengths 846
    lengths 846
    lengths 846
    lengths 846
    lengths 846
    lengths 846
    lengths 846
    lengths 846
    lengths 846
    lengths 846
    lengths 846
    lengths 846
    lengths 846
    lengths 846
    lengths 846
    lengths 846
    lengths 846
    lengths 846
    lengths 846
    lengths 846
    lengths 846
    lengths 846
    lengths 846
    lengths 846
    lengths 846
    longCentroidID 846
    longCentroidID "0_1_128"
    paralog 0
    mergedDNA 0
    genomeIDs "0;1;2;3;4;5;6;7;8;9;10;11;12;13;14;15;16;17;18;19;20;21;22;23;24;25;26;27;28;29;30;31;32;33;34;35;36;37;38;39;40;41;42;43;44;45;46"
    geneIDs "8_3_155;20_6_21;16_4_21;43_2_84;45_4_142;31_2_267;41_2_142;10_6_136;46_5_21;32_2_267;9_2_22;4_3_21;18_3_181;23_5_139;42_3_136;39_2_142;35_4_176;3_6_89;13_4_21;1_4_21;19_3_136;25_4_66;36_2_267;22_4_152;24_7_21;40_2_198;5_4_137;0_1_128;34_2_267;2_3_137;7_10_0;11_6_21;30_2_254;38_3_136;15_4_21;21_0_158;26_1_136;37_6_104;12_4_41;28_1_118;29_7_127;17_2_21;33_2_120;14_4_21;27_1_99;6_4_137;44_2_267"
    degrees 2
    name "group_1842"
  ]
  node [
    id 342
    label "15761"
    size 47
    centroid "0_1_129"
    maxLenId 0
    members 0
    members 1
    members 2
    members 3
    members 4
    members 5
    members 6
    members 7
    members 8
    members 9
    members 10
    members 11
    members 12
    members 13
    members 14
    members 15
    members 16
    members 17
    members 18
    members 19
    members 20
    members 21
    members 22
    members 23
    members 24
    members 25
    members 26
    members 27
    members 28
    members 29
    members 30
    members 31
    members 32
    members 33
    members 34
    members 35
    members 36
    members 37
    members 38
    members 39
    members 40
    members 41
    members 42
    members 43
    members 44
    members 45
    members 46
    seqIDs "6_4_136"
    seqIDs "22_4_151"
    seqIDs "16_4_22"
    seqIDs "31_2_268"
    seqIDs "2_3_136"
    seqIDs "45_4_141"
    seqIDs "7_9_135"
    seqIDs "11_6_22"
    seqIDs "10_6_135"
    seqIDs "29_7_128"
    seqIDs "24_7_22"
    seqIDs "12_4_42"
    seqIDs "36_2_268"
    seqIDs "40_2_199"
    seqIDs "23_5_138"
    seqIDs "44_2_268"
    seqIDs "13_4_22"
    seqIDs "32_2_268"
    seqIDs "14_4_22"
    seqIDs "9_2_21"
    seqIDs "41_2_141"
    seqIDs "30_2_255"
    seqIDs "3_6_88"
    seqIDs "19_3_135"
    seqIDs "8_3_156"
    seqIDs "42_3_135"
    seqIDs "18_3_182"
    seqIDs "17_2_22"
    seqIDs "0_1_129"
    seqIDs "33_2_121"
    seqIDs "21_0_157"
    seqIDs "26_1_135"
    seqIDs "46_5_22"
    seqIDs "5_4_136"
    seqIDs "37_6_103"
    seqIDs "34_2_268"
    seqIDs "20_6_22"
    seqIDs "43_2_83"
    seqIDs "27_1_98"
    seqIDs "38_3_135"
    seqIDs "25_4_67"
    seqIDs "4_3_22"
    seqIDs "28_1_117"
    seqIDs "15_4_22"
    seqIDs "35_4_177"
    seqIDs "39_2_141"
    seqIDs "1_4_22"
    hasEnd 1
    protein "MAGLEIPSWDPETVLLIGTILLEAFVLYVGYGGLERLVGPYLMRLLVGGDASAR"
    dna "ATGGCTGGACTAGAGATACCCTCGTGGGACCCAGAGACGGTCCTACTCATCGGCACGATTCTCCTGGAAGCGTTCGTGTTGTACGTGGGGTACGGCGGCCTCGAACGGCTCGTCGGGCCCTATCTGATGCGGCTCTTGGTCGGGGGTGACGCCAGTGCTCGGTAA"
    annotation ""
    description "hypothetical protein"
    lengths 165
    lengths 165
    lengths 165
    lengths 165
    lengths 165
    lengths 165
    lengths 165
    lengths 165
    lengths 165
    lengths 165
    lengths 165
    lengths 165
    lengths 165
    lengths 165
    lengths 165
    lengths 165
    lengths 165
    lengths 165
    lengths 165
    lengths 165
    lengths 165
    lengths 165
    lengths 165
    lengths 165
    lengths 165
    lengths 165
    lengths 165
    lengths 165
    lengths 165
    lengths 165
    lengths 165
    lengths 165
    lengths 165
    lengths 165
    lengths 165
    lengths 165
    lengths 165
    lengths 165
    lengths 165
    lengths 165
    lengths 165
    lengths 165
    lengths 165
    lengths 165
    lengths 165
    lengths 165
    lengths 165
    longCentroidID 165
    longCentroidID "0_1_129"
    paralog 0
    mergedDNA 0
    genomeIDs "0;1;2;3;4;5;6;7;8;9;10;11;12;13;14;15;16;17;18;19;20;21;22;23;24;25;26;27;28;29;30;31;32;33;34;35;36;37;38;39;40;41;42;43;44;45;46"
    geneIDs "6_4_136;22_4_151;16_4_22;31_2_268;2_3_136;45_4_141;7_9_135;11_6_22;10_6_135;29_7_128;24_7_22;12_4_42;36_2_268;40_2_199;23_5_138;44_2_268;13_4_22;32_2_268;14_4_22;9_2_21;41_2_141;30_2_255;3_6_88;19_3_135;8_3_156;42_3_135;18_3_182;17_2_22;0_1_129;33_2_121;21_0_157;26_1_135;46_5_22;5_4_136;37_6_103;34_2_268;20_6_22;43_2_83;27_1_98;38_3_135;25_4_67;4_3_22;28_1_117;15_4_22;35_4_177;39_2_141;1_4_22"
    degrees 2
    name "group_4396"
  ]
  node [
    id 343
    label "4282"
    size 47
    centroid "0_1_130"
    maxLenId 0
    members 0
    members 1
    members 2
    members 3
    members 4
    members 5
    members 6
    members 7
    members 8
    members 9
    members 10
    members 11
    members 12
    members 13
    members 14
    members 15
    members 16
    members 17
    members 18
    members 19
    members 20
    members 21
    members 22
    members 23
    members 24
    members 25
    members 26
    members 27
    members 28
    members 29
    members 30
    members 31
    members 32
    members 33
    members 34
    members 35
    members 36
    members 37
    members 38
    members 39
    members 40
    members 41
    members 42
    members 43
    members 44
    members 45
    members 46
    seqIDs "1_4_23"
    seqIDs "11_6_23"
    seqIDs "34_2_269"
    seqIDs "7_9_134"
    seqIDs "12_4_43"
    seqIDs "21_0_156"
    seqIDs "33_2_122"
    seqIDs "37_6_102"
    seqIDs "35_4_178"
    seqIDs "42_3_134"
    seqIDs "8_3_157"
    seqIDs "32_2_269"
    seqIDs "20_6_23"
    seqIDs "18_3_183"
    seqIDs "25_4_68"
    seqIDs "28_1_116"
    seqIDs "4_3_23"
    seqIDs "9_2_20"
    seqIDs "10_6_134"
    seqIDs "2_3_135"
    seqIDs "31_2_269"
    seqIDs "40_2_200"
    seqIDs "6_4_135"
    seqIDs "44_2_269"
    seqIDs "36_2_269"
    seqIDs "43_2_82"
    seqIDs "26_1_134"
    seqIDs "41_2_140"
    seqIDs "15_4_23"
    seqIDs "13_4_23"
    seqIDs "45_4_140"
    seqIDs "24_7_23"
    seqIDs "30_2_256"
    seqIDs "3_6_87"
    seqIDs "38_3_134"
    seqIDs "29_7_129"
    seqIDs "27_1_97"
    seqIDs "46_5_23"
    seqIDs "14_4_23"
    seqIDs "16_4_23"
    seqIDs "0_1_130"
    seqIDs "39_2_140"
    seqIDs "19_3_134"
    seqIDs "23_5_137"
    seqIDs "5_4_135"
    seqIDs "22_4_150"
    seqIDs "17_2_23"
    hasEnd 0
    protein "VLGNFLGGLGIFETSPEMLALFVGFGLVVGVLFGFFGMGGSFLVTPALLMLDYPASVAVGSGMAFVFGTAVIATLKHHDLGQVDYKLGVIMITGTTIGIEAGRASVYYLESMGLAGGVISVAYVVLLGGVGAMVTRDALKGDDDGGVDHEAADKDLDEYEIPDVAKKIQRTVRIPPMVTLRGDVTVSVWVITAVAFSTGVLSGFLGVGGGFIRMPAMIYAIGVPVPVAVGTDLFEIVFSGGLGSYLYGQDGGVSLGIVAPLLFGSALGARVGSAATAVVDSDEIKVYFGGMLLVGALAVGIGEVGSYIGSSTLELLGLVLTIGAAVVVAFAVLYTTISSLRVTRQQQTSAAD"
    dna "GTGCTCGGTAACTTCCTCGGCGGCCTCGGCATCTTCGAGACGAGCCCCGAGATGTTGGCGCTGTTCGTCGGGTTCGGCCTCGTCGTCGGGGTGCTGTTCGGGTTCTTCGGCATGGGCGGGTCGTTCCTCGTCACCCCGGCCCTCCTAATGCTAGACTACCCGGCCTCCGTCGCCGTCGGGAGCGGGATGGCGTTCGTCTTCGGAACGGCCGTCATCGCGACGCTGAAACACCACGACCTCGGGCAGGTGGACTACAAGCTCGGGGTGATCATGATCACCGGGACGACCATCGGCATCGAGGCCGGGCGCGCCAGCGTCTACTACCTCGAATCGATGGGGCTCGCCGGCGGCGTCATCAGCGTCGCCTACGTTGTCCTCCTCGGCGGCGTCGGCGCGATGGTCACGCGCGACGCCCTCAAGGGCGACGACGACGGCGGCGTCGACCACGAGGCCGCCGACAAGGACCTCGACGAGTACGAGATCCCCGACGTCGCCAAGAAGATCCAACGGACCGTTCGGATCCCGCCGATGGTGACGCTCCGCGGCGACGTCACCGTCTCCGTGTGGGTCATCACGGCCGTCGCCTTCTCGACCGGCGTCCTGTCCGGGTTCCTCGGCGTAGGCGGCGGCTTCATCCGGATGCCCGCGATGATCTACGCGATCGGCGTCCCGGTGCCCGTCGCCGTCGGGACCGACCTCTTCGAGATCGTCTTCTCCGGCGGGCTCGGGAGCTACCTCTACGGACAGGACGGCGGCGTGAGCCTCGGCATCGTCGCCCCGCTGCTGTTCGGGAGCGCGCTCGGCGCGCGCGTCGGCTCCGCCGCGACCGCCGTCGTCGACTCCGATGAGATCAAGGTGTACTTCGGCGGGATGCTGCTCGTCGGCGCCCTCGCCGTGGGCATCGGCGAAGTGGGCTCGTACATCGGCAGCTCGACGCTCGAACTGCTCGGACTGGTGCTTACCATCGGCGCGGCGGTCGTCGTCGCCTTCGCGGTCCTCTACACGACGATCAGCTCGCTCCGCGTGACGCGTCAACAGCAGACGTCTGCCGCGGACTGA"
    annotation ""
    description "hypothetical protein"
    lengths 1059
    lengths 1059
    lengths 1059
    lengths 1059
    lengths 1059
    lengths 1059
    lengths 1059
    lengths 1059
    lengths 1059
    lengths 1059
    lengths 1059
    lengths 1059
    lengths 1059
    lengths 1059
    lengths 1059
    lengths 1059
    lengths 1059
    lengths 1059
    lengths 1059
    lengths 1059
    lengths 1059
    lengths 1059
    lengths 1059
    lengths 1059
    lengths 1059
    lengths 1059
    lengths 1059
    lengths 1059
    lengths 1059
    lengths 1059
    lengths 1059
    lengths 1059
    lengths 1059
    lengths 1059
    lengths 1059
    lengths 1059
    lengths 1059
    lengths 1059
    lengths 1059
    lengths 1059
    lengths 1059
    lengths 1059
    lengths 1059
    lengths 1059
    lengths 1059
    lengths 1059
    lengths 1059
    longCentroidID 1059
    longCentroidID "0_1_130"
    paralog 0
    mergedDNA 0
    genomeIDs "0;1;2;3;4;5;6;7;8;9;10;11;12;13;14;15;16;17;18;19;20;21;22;23;24;25;26;27;28;29;30;31;32;33;34;35;36;37;38;39;40;41;42;43;44;45;46"
    geneIDs "1_4_23;11_6_23;34_2_269;7_9_134;12_4_43;21_0_156;33_2_122;37_6_102;35_4_178;42_3_134;8_3_157;32_2_269;20_6_23;18_3_183;25_4_68;28_1_116;4_3_23;9_2_20;10_6_134;2_3_135;31_2_269;40_2_200;6_4_135;44_2_269;36_2_269;43_2_82;26_1_134;41_2_140;15_4_23;13_4_23;45_4_140;24_7_23;30_2_256;3_6_87;38_3_134;29_7_129;27_1_97;46_5_23;14_4_23;16_4_23;0_1_130;39_2_140;19_3_134;23_5_137;5_4_135;22_4_150;17_2_23"
    degrees 2
    name "group_1292"
  ]
  node [
    id 344
    label "1636"
    size 47
    centroid "0_1_131"
    maxLenId 0
    members 0
    members 1
    members 2
    members 3
    members 4
    members 5
    members 6
    members 7
    members 8
    members 9
    members 10
    members 11
    members 12
    members 13
    members 14
    members 15
    members 16
    members 17
    members 18
    members 19
    members 20
    members 21
    members 22
    members 23
    members 24
    members 25
    members 26
    members 27
    members 28
    members 29
    members 30
    members 31
    members 32
    members 33
    members 34
    members 35
    members 36
    members 37
    members 38
    members 39
    members 40
    members 41
    members 42
    members 43
    members 44
    members 45
    members 46
    seqIDs "44_2_270"
    seqIDs "3_6_86"
    seqIDs "20_6_24"
    seqIDs "19_3_133"
    seqIDs "32_2_270"
    seqIDs "13_4_24"
    seqIDs "14_4_24"
    seqIDs "11_6_24"
    seqIDs "27_1_96"
    seqIDs "38_3_133"
    seqIDs "23_5_136"
    seqIDs "35_4_179"
    seqIDs "10_6_133"
    seqIDs "24_7_24"
    seqIDs "36_2_270"
    seqIDs "43_2_81"
    seqIDs "30_2_257"
    seqIDs "1_4_24"
    seqIDs "17_2_24"
    seqIDs "0_1_131"
    seqIDs "41_2_139"
    seqIDs "29_7_130"
    seqIDs "9_2_19"
    seqIDs "45_4_139"
    seqIDs "34_2_270"
    seqIDs "31_2_270"
    seqIDs "2_3_134"
    seqIDs "40_2_201"
    seqIDs "25_4_69"
    seqIDs "42_3_133"
    seqIDs "21_0_155"
    seqIDs "28_1_115"
    seqIDs "46_5_24"
    seqIDs "16_4_24"
    seqIDs "39_2_139"
    seqIDs "18_3_184"
    seqIDs "6_4_134"
    seqIDs "7_9_133"
    seqIDs "33_2_123"
    seqIDs "26_1_133"
    seqIDs "15_4_24"
    seqIDs "22_4_149"
    seqIDs "5_4_134"
    seqIDs "4_3_24"
    seqIDs "37_6_101"
    seqIDs "12_4_44"
    seqIDs "8_3_158"
    hasEnd 0
    protein "MTLRNRLRDRLTDGDDRLPIGLTLLCAAIAATLVFPLAWLVIEAIAVDRGRATDLLFSAGTAEVLVNSLLLMAGVTGLSVAIGVPLAYLTARTDLPFRRFWSVAAALPLVVPSYVGAFSFVSAFGPQGEFHEVLAPLGVQRVPEIGGLSGSILVITLYTYPYVYLTTRAALLSFDTTLLEAARTLNHGRLAAFRRVTLPTIRPAIAAGSLLAALYAVSDFGTPSIMRLPVFTRQIYVEYNAFGRDYAALLSLQLLVVVVLVLALEWAVRSDRDTSGDDAGRTDDRVSLGWLRWPATLLPAGVSAFALLVPLWILGLWLVRSEAGRRPSLAFEPIQVLNSVSVSAAAAVVAALAALPIAYFAANHDSPLAVVFERATYVGFAVPGIVLALALVYFGSGYVPWLYQTLPLLVFAYVVRFLPQAVGSARTSILQVDPRLVEAGRTLGESPTGAFKRVTFPLTRSGIVAGAALVFLTTMKELPVTLVLRPTGFDTIVTQIWRAQSTALYQYAVVPTLILLLISGLSMVVLLTQEGGEEGL"
    dna "ATGACCCTGCGAAACCGGCTCCGCGACCGCTTGACCGACGGCGACGACAGGCTGCCGATCGGGCTCACGCTGCTGTGCGCGGCGATCGCCGCCACGCTCGTGTTCCCGCTGGCGTGGCTCGTCATCGAGGCGATCGCCGTCGACCGCGGGCGCGCGACGGACCTCCTCTTCAGCGCCGGCACCGCGGAGGTCCTCGTCAACAGCCTCCTCTTGATGGCGGGCGTCACCGGCCTCTCGGTCGCGATCGGCGTGCCGCTCGCGTACCTCACCGCCCGGACCGACCTCCCCTTCCGTCGCTTCTGGTCGGTCGCGGCCGCCCTTCCGCTCGTCGTCCCGAGCTACGTGGGAGCCTTCTCGTTCGTCTCCGCGTTCGGCCCGCAGGGCGAGTTCCACGAGGTCCTCGCGCCGCTCGGCGTCCAGCGCGTCCCCGAGATCGGCGGCCTCTCCGGGTCGATCCTTGTCATCACGCTGTACACCTACCCGTACGTCTACCTGACGACCCGGGCCGCGCTGCTGTCGTTCGACACGACGCTGCTGGAGGCCGCCCGGACGCTGAACCACGGGCGGCTCGCGGCGTTCCGCCGCGTGACCCTCCCGACTATTCGGCCGGCGATCGCCGCCGGGTCGCTGCTCGCCGCGCTGTACGCGGTCTCGGACTTCGGGACGCCGTCGATCATGCGGCTCCCGGTGTTCACCCGCCAGATCTACGTCGAGTACAACGCGTTCGGACGCGACTACGCGGCGCTGCTGTCGCTCCAGCTGCTCGTCGTGGTGGTCCTCGTGCTTGCGCTGGAGTGGGCCGTCCGCTCGGACCGCGACACGAGCGGCGACGACGCGGGCCGCACCGACGACCGGGTGTCGCTCGGGTGGCTGCGGTGGCCGGCGACGCTGCTCCCGGCCGGCGTGTCCGCGTTTGCGCTCTTGGTCCCGCTGTGGATCCTCGGGCTGTGGCTCGTTCGCTCGGAGGCCGGCCGCCGCCCCTCGCTCGCGTTCGAGCCGATACAGGTGCTCAACTCGGTGTCCGTCTCGGCGGCCGCGGCGGTCGTCGCCGCGCTGGCCGCCCTCCCGATCGCGTACTTCGCCGCGAACCACGACTCGCCGCTCGCGGTCGTCTTCGAGCGCGCGACGTACGTCGGGTTCGCGGTGCCGGGCATCGTGTTGGCGCTCGCGCTGGTGTACTTCGGCTCCGGCTACGTCCCGTGGCTCTACCAGACGCTCCCCCTGCTGGTGTTCGCCTACGTCGTCCGCTTCCTCCCCCAGGCGGTCGGCTCGGCCCGCACGTCGATCCTCCAGGTCGACCCGCGGCTCGTCGAGGCCGGGCGGACGCTCGGGGAGTCGCCGACCGGCGCGTTCAAGCGCGTCACGTTCCCGCTCACGCGCTCGGGGATCGTCGCCGGGGCCGCGCTCGTGTTCCTCACGACGATGAAGGAGCTACCGGTCACGCTGGTGCTCCGCCCCACGGGGTTCGACACGATCGTCACGCAGATCTGGCGCGCACAGTCGACCGCGCTCTACCAGTACGCCGTGGTGCCGACGCTCATCCTCCTCCTCATCTCCGGGCTCTCGATGGTCGTCCTCCTCACGCAGGAGGGCGGCGAAGAAGGGCTGTGA"
    annotation ""
    description "hypothetical protein"
    lengths 1611
    lengths 1611
    lengths 1611
    lengths 1611
    lengths 1611
    lengths 1611
    lengths 1611
    lengths 1611
    lengths 1611
    lengths 1611
    lengths 1611
    lengths 1611
    lengths 1611
    lengths 1611
    lengths 1611
    lengths 1611
    lengths 1611
    lengths 1611
    lengths 1611
    lengths 1611
    lengths 1611
    lengths 1611
    lengths 1611
    lengths 1611
    lengths 1611
    lengths 1611
    lengths 1611
    lengths 1611
    lengths 1611
    lengths 1611
    lengths 1611
    lengths 1611
    lengths 1611
    lengths 1611
    lengths 1611
    lengths 1611
    lengths 1611
    lengths 1611
    lengths 1611
    lengths 1611
    lengths 1611
    lengths 1611
    lengths 1611
    lengths 1611
    lengths 1611
    lengths 1611
    lengths 1611
    longCentroidID 1611
    longCentroidID "0_1_131"
    paralog 0
    mergedDNA 0
    genomeIDs "0;1;2;3;4;5;6;7;8;9;10;11;12;13;14;15;16;17;18;19;20;21;22;23;24;25;26;27;28;29;30;31;32;33;34;35;36;37;38;39;40;41;42;43;44;45;46"
    geneIDs "44_2_270;3_6_86;20_6_24;19_3_133;32_2_270;13_4_24;14_4_24;11_6_24;27_1_96;38_3_133;23_5_136;35_4_179;10_6_133;24_7_24;36_2_270;43_2_81;30_2_257;1_4_24;17_2_24;0_1_131;41_2_139;29_7_130;9_2_19;45_4_139;34_2_270;31_2_270;2_3_134;40_2_201;25_4_69;42_3_133;21_0_155;28_1_115;46_5_24;16_4_24;39_2_139;18_3_184;6_4_134;7_9_133;33_2_123;26_1_133;15_4_24;22_4_149;5_4_134;4_3_24;37_6_101;12_4_44;8_3_158"
    degrees 2
    name "group_507"
  ]
  node [
    id 345
    label "9047"
    size 47
    centroid "0_1_132"
    maxLenId 0
    members 0
    members 1
    members 2
    members 3
    members 4
    members 5
    members 6
    members 7
    members 8
    members 9
    members 10
    members 11
    members 12
    members 13
    members 14
    members 15
    members 16
    members 17
    members 18
    members 19
    members 20
    members 21
    members 22
    members 23
    members 24
    members 25
    members 26
    members 27
    members 28
    members 29
    members 30
    members 31
    members 32
    members 33
    members 34
    members 35
    members 36
    members 37
    members 38
    members 39
    members 40
    members 41
    members 42
    members 43
    members 44
    members 45
    members 46
    seqIDs "15_4_25"
    seqIDs "42_3_132"
    seqIDs "40_2_202"
    seqIDs "29_7_131"
    seqIDs "33_2_124"
    seqIDs "6_4_133"
    seqIDs "26_1_132"
    seqIDs "22_4_148"
    seqIDs "13_4_25"
    seqIDs "12_4_45"
    seqIDs "2_3_133"
    seqIDs "16_4_25"
    seqIDs "41_2_138"
    seqIDs "0_1_132"
    seqIDs "31_2_271"
    seqIDs "30_2_258"
    seqIDs "37_6_100"
    seqIDs "3_6_85"
    seqIDs "11_6_25"
    seqIDs "45_4_138"
    seqIDs "25_4_70"
    seqIDs "14_4_25"
    seqIDs "24_7_25"
    seqIDs "19_3_132"
    seqIDs "17_2_25"
    seqIDs "18_3_185"
    seqIDs "7_9_132"
    seqIDs "28_1_114"
    seqIDs "32_2_271"
    seqIDs "46_5_25"
    seqIDs "34_2_271"
    seqIDs "35_4_180"
    seqIDs "44_2_271"
    seqIDs "21_0_154"
    seqIDs "8_3_159"
    seqIDs "27_1_95"
    seqIDs "39_2_138"
    seqIDs "10_6_132"
    seqIDs "4_3_25"
    seqIDs "23_5_135"
    seqIDs "36_2_271"
    seqIDs "1_4_25"
    seqIDs "9_2_18"
    seqIDs "5_4_133"
    seqIDs "20_6_25"
    seqIDs "38_3_132"
    seqIDs "43_2_80"
    hasEnd 0
    protein "MELTRRDAAAALAAIGATGGVALGVRRATGDGGRGGAEAEPARDGDGTPGDEAVREAMTAVARTVYPEAVSGLDAFVDGLLDGRLDGSAHAEGIRAAVAEVESAARSWYGAPVADLSPADRDELLREMGADVAEENPDGTTAERVRYYVVNELLLALYASPTGGELVGIENPQGHAGGAESYRQGPR"
    dna "ATGGAACTGACGCGACGCGACGCGGCGGCCGCGCTGGCCGCGATCGGCGCGACCGGCGGCGTCGCGCTTGGTGTCCGTCGGGCGACCGGCGACGGCGGTCGGGGAGGCGCCGAGGCGGAGCCCGCGCGGGACGGCGACGGCACCCCCGGCGACGAGGCGGTCCGCGAGGCGATGACGGCGGTCGCGCGGACCGTCTACCCGGAGGCGGTCTCCGGGCTGGACGCGTTCGTCGACGGCCTCCTCGACGGCCGCCTCGACGGGTCGGCGCACGCCGAGGGGATCCGAGCCGCGGTCGCCGAGGTCGAGTCGGCCGCCCGGTCGTGGTACGGCGCGCCGGTCGCCGACCTCTCGCCCGCCGACCGCGACGAGCTGCTCCGGGAGATGGGCGCGGACGTGGCCGAGGAGAACCCGGACGGAACGACCGCGGAGCGAGTCCGGTACTACGTCGTCAACGAGCTGCTGCTCGCGCTGTACGCCTCGCCGACGGGCGGGGAGCTCGTCGGCATCGAGAACCCGCAGGGGCACGCGGGCGGCGCGGAGAGCTACCGGCAGGGGCCCCGATGA"
    annotation ""
    description "hypothetical protein"
    lengths 564
    lengths 564
    lengths 564
    lengths 564
    lengths 564
    lengths 564
    lengths 564
    lengths 564
    lengths 564
    lengths 564
    lengths 564
    lengths 564
    lengths 564
    lengths 564
    lengths 564
    lengths 564
    lengths 564
    lengths 564
    lengths 564
    lengths 564
    lengths 564
    lengths 564
    lengths 564
    lengths 564
    lengths 564
    lengths 564
    lengths 564
    lengths 564
    lengths 564
    lengths 564
    lengths 564
    lengths 564
    lengths 564
    lengths 564
    lengths 564
    lengths 564
    lengths 564
    lengths 564
    lengths 564
    lengths 564
    lengths 564
    lengths 564
    lengths 564
    lengths 564
    lengths 564
    lengths 564
    lengths 564
    longCentroidID 564
    longCentroidID "0_1_132"
    paralog 0
    mergedDNA 0
    genomeIDs "0;1;2;3;4;5;6;7;8;9;10;11;12;13;14;15;16;17;18;19;20;21;22;23;24;25;26;27;28;29;30;31;32;33;34;35;36;37;38;39;40;41;42;43;44;45;46"
    geneIDs "15_4_25;42_3_132;40_2_202;29_7_131;33_2_124;6_4_133;26_1_132;22_4_148;13_4_25;12_4_45;2_3_133;16_4_25;41_2_138;0_1_132;31_2_271;30_2_258;37_6_100;3_6_85;11_6_25;45_4_138;25_4_70;14_4_25;24_7_25;19_3_132;17_2_25;18_3_185;7_9_132;28_1_114;32_2_271;46_5_25;34_2_271;35_4_180;44_2_271;21_0_154;8_3_159;27_1_95;39_2_138;10_6_132;4_3_25;23_5_135;36_2_271;1_4_25;9_2_18;5_4_133;20_6_25;38_3_132;43_2_80"
    degrees 2
    name "group_2667"
  ]
  node [
    id 346
    label "1509"
    size 47
    centroid "0_1_133"
    maxLenId 0
    members 0
    members 1
    members 2
    members 3
    members 4
    members 5
    members 6
    members 7
    members 8
    members 9
    members 10
    members 11
    members 12
    members 13
    members 14
    members 15
    members 16
    members 17
    members 18
    members 19
    members 20
    members 21
    members 22
    members 23
    members 24
    members 25
    members 26
    members 27
    members 28
    members 29
    members 30
    members 31
    members 32
    members 33
    members 34
    members 35
    members 36
    members 37
    members 38
    members 39
    members 40
    members 41
    members 42
    members 43
    members 44
    members 45
    members 46
    seqIDs "41_2_137"
    seqIDs "17_2_26"
    seqIDs "0_1_133"
    seqIDs "18_3_186"
    seqIDs "26_1_131"
    seqIDs "15_4_26"
    seqIDs "29_7_132"
    seqIDs "33_2_125"
    seqIDs "8_3_160"
    seqIDs "24_7_26"
    seqIDs "27_1_94"
    seqIDs "42_3_131"
    seqIDs "45_4_137"
    seqIDs "5_4_132"
    seqIDs "1_4_26"
    seqIDs "4_3_26"
    seqIDs "19_3_131"
    seqIDs "37_6_99"
    seqIDs "14_4_26"
    seqIDs "43_2_79"
    seqIDs "12_4_46"
    seqIDs "31_2_272"
    seqIDs "22_4_147"
    seqIDs "23_5_134"
    seqIDs "40_2_203"
    seqIDs "10_6_131"
    seqIDs "46_5_26"
    seqIDs "7_9_131"
    seqIDs "32_2_272"
    seqIDs "39_2_137"
    seqIDs "9_2_17"
    seqIDs "6_4_132"
    seqIDs "30_2_259"
    seqIDs "28_1_113"
    seqIDs "20_6_26"
    seqIDs "44_2_272"
    seqIDs "38_3_131"
    seqIDs "11_6_26"
    seqIDs "35_4_181"
    seqIDs "2_3_132"
    seqIDs "25_4_71"
    seqIDs "36_2_272"
    seqIDs "34_2_272"
    seqIDs "21_0_153"
    seqIDs "13_4_26"
    seqIDs "16_4_26"
    seqIDs "3_6_84"
    hasEnd 0
    protein "MSGAEDASGGRDARYRQTGDRARGDVDRTPVPDTDVCVVGAGPAGALVADRLAGDREVVVLDAGPRFDPADRLARQERAIRPFYDRPDVWDVGGERDAHETAGDRPYPLNHARVKGVGGSTLHWQGMVMRLHEDDFNSGTARGVGPDWPIDYEDLRPYYAEAERELGVAGASDNPYAPPREEPHPMPAFEPSYSDSLFAEACESLGIAMHSVPNARNSEPYDDRSPCVGYGTCQPVCPSGAKYDATVHVERAEERGATVIDRASVRSLEHDGDDRVTAAVYATPDGAEHRQTADAFVVAAGGVETPRLLLLSASDRYPDGLANGSGHVGEFFMDHLFAGAGGTLDEPTRQNHVGFYTSACDQFYDEADEAQAPFKLEFFNYAGPSPVETALSGDDWGDPLLDQLREGYGNHVAMGGLVEQAPRADSRIALADDRTDDHGDPAPRVEWSVGERALDTIERANEIQVAILEELGADVQWVAGPDATGPAYHHMGTTRMSDDPDRGVVDADCRTHDLDNCWIASSSVFPTSGAMNPTLTIAALALRVADDVEARLSAQT"
    dna "ATGAGCGGCGCGGAGGACGCGAGCGGCGGACGGGACGCTCGTTACCGGCAGACCGGCGACCGGGCCCGCGGCGACGTCGACCGCACGCCCGTGCCGGACACGGACGTCTGCGTCGTCGGCGCCGGCCCCGCGGGAGCGCTCGTCGCCGACCGGCTGGCGGGCGACCGCGAGGTCGTCGTGCTCGACGCGGGCCCGCGATTCGACCCCGCCGACCGGCTCGCGAGACAGGAGCGCGCGATCCGCCCGTTCTACGACCGGCCGGACGTCTGGGACGTGGGCGGCGAGCGCGACGCCCACGAGACCGCCGGCGACCGCCCGTACCCGCTCAACCACGCCCGCGTGAAGGGCGTCGGCGGGTCGACGCTCCACTGGCAGGGGATGGTGATGCGGCTCCACGAGGACGATTTCAACTCCGGCACGGCGCGGGGCGTCGGGCCGGACTGGCCGATCGACTACGAGGACCTCCGCCCCTACTACGCCGAGGCCGAGCGCGAGCTGGGCGTCGCGGGCGCGTCGGACAACCCCTACGCGCCGCCGCGCGAGGAGCCGCACCCGATGCCGGCGTTCGAGCCCTCCTACAGCGACTCGCTGTTCGCCGAGGCCTGCGAGTCGCTCGGGATCGCCATGCACTCCGTGCCGAACGCGCGCAACTCCGAGCCGTACGACGACCGGTCCCCCTGCGTCGGCTACGGCACCTGCCAGCCGGTGTGTCCGAGCGGCGCGAAGTACGACGCGACGGTCCACGTCGAGCGCGCCGAGGAGCGGGGCGCGACCGTCATCGACCGGGCGTCCGTGCGGTCGCTGGAGCACGACGGCGACGACAGGGTGACCGCGGCGGTGTACGCGACCCCTGACGGGGCTGAACACAGGCAGACGGCCGACGCCTTCGTCGTCGCCGCGGGCGGCGTGGAGACGCCGCGGCTCCTGCTCCTCTCCGCCTCGGACCGATACCCCGACGGGCTCGCGAACGGGAGCGGTCACGTCGGCGAGTTCTTCATGGACCACCTGTTCGCGGGGGCGGGCGGCACCCTCGACGAGCCGACCAGACAGAACCACGTCGGCTTCTACACCAGCGCCTGCGACCAGTTCTACGACGAGGCCGACGAGGCGCAGGCCCCGTTCAAGCTGGAGTTCTTCAACTACGCCGGCCCCTCGCCGGTCGAGACGGCCCTGTCGGGCGACGACTGGGGTGACCCGCTGCTCGACCAGCTCCGCGAGGGGTACGGGAATCACGTCGCCATGGGCGGGCTCGTCGAGCAGGCCCCGCGGGCCGACAGCCGGATCGCCCTCGCCGACGACCGCACCGACGATCACGGGGACCCGGCGCCGCGGGTCGAGTGGAGCGTGGGCGAGCGCGCGCTCGACACGATCGAGCGGGCGAACGAGATCCAGGTCGCGATCTTGGAGGAGCTCGGCGCCGACGTACAGTGGGTCGCCGGGCCGGACGCGACCGGGCCCGCCTACCACCACATGGGCACGACGCGGATGAGCGACGACCCCGACCGGGGGGTCGTCGACGCCGACTGCCGGACCCACGACCTCGACAACTGCTGGATCGCCTCCAGCTCCGTCTTCCCGACGAGCGGCGCGATGAACCCCACCCTCACCATCGCCGCGCTCGCGCTCCGCGTCGCCGACGACGTGGAAGCCCGCCTCTCGGCGCAGACCTGA"
    annotation "fdhL"
    description "Fructose dehydrogenase large subunit"
    lengths 1671
    lengths 1671
    lengths 1671
    lengths 1671
    lengths 1671
    lengths 1671
    lengths 1671
    lengths 1671
    lengths 1671
    lengths 1671
    lengths 1671
    lengths 1671
    lengths 1671
    lengths 1671
    lengths 1671
    lengths 1671
    lengths 1671
    lengths 1671
    lengths 1671
    lengths 1671
    lengths 1671
    lengths 1671
    lengths 1671
    lengths 1671
    lengths 1671
    lengths 1671
    lengths 1671
    lengths 1671
    lengths 1671
    lengths 1671
    lengths 1671
    lengths 1671
    lengths 1671
    lengths 1671
    lengths 1671
    lengths 1671
    lengths 1671
    lengths 1671
    lengths 1671
    lengths 1671
    lengths 1671
    lengths 1671
    lengths 1671
    lengths 1671
    lengths 1671
    lengths 1671
    lengths 1671
    longCentroidID 1671
    longCentroidID "0_1_133"
    paralog 0
    mergedDNA 0
    genomeIDs "0;1;2;3;4;5;6;7;8;9;10;11;12;13;14;15;16;17;18;19;20;21;22;23;24;25;26;27;28;29;30;31;32;33;34;35;36;37;38;39;40;41;42;43;44;45;46"
    geneIDs "41_2_137;17_2_26;0_1_133;18_3_186;26_1_131;15_4_26;29_7_132;33_2_125;8_3_160;24_7_26;27_1_94;42_3_131;45_4_137;5_4_132;1_4_26;4_3_26;19_3_131;37_6_99;14_4_26;43_2_79;12_4_46;31_2_272;22_4_147;23_5_134;40_2_203;10_6_131;46_5_26;7_9_131;32_2_272;39_2_137;9_2_17;6_4_132;30_2_259;28_1_113;20_6_26;44_2_272;38_3_131;11_6_26;35_4_181;2_3_132;25_4_71;36_2_272;34_2_272;21_0_153;13_4_26;16_4_26;3_6_84"
    degrees 2
    name "fdhL"
  ]
  node [
    id 347
    label "6217"
    size 47
    centroid "0_1_134"
    maxLenId 0
    members 0
    members 1
    members 2
    members 3
    members 4
    members 5
    members 6
    members 7
    members 8
    members 9
    members 10
    members 11
    members 12
    members 13
    members 14
    members 15
    members 16
    members 17
    members 18
    members 19
    members 20
    members 21
    members 22
    members 23
    members 24
    members 25
    members 26
    members 27
    members 28
    members 29
    members 30
    members 31
    members 32
    members 33
    members 34
    members 35
    members 36
    members 37
    members 38
    members 39
    members 40
    members 41
    members 42
    members 43
    members 44
    members 45
    members 46
    seqIDs "18_3_187"
    seqIDs "7_9_130"
    seqIDs "36_2_273"
    seqIDs "45_4_136"
    seqIDs "2_3_131"
    seqIDs "40_2_204"
    seqIDs "38_3_130"
    seqIDs "31_2_273"
    seqIDs "27_1_93"
    seqIDs "12_4_47"
    seqIDs "25_4_72"
    seqIDs "21_0_152"
    seqIDs "17_2_27"
    seqIDs "10_6_130"
    seqIDs "37_6_98"
    seqIDs "3_6_83"
    seqIDs "22_4_146"
    seqIDs "20_6_27"
    seqIDs "42_3_130"
    seqIDs "30_2_260"
    seqIDs "35_4_182"
    seqIDs "33_2_126"
    seqIDs "46_5_27"
    seqIDs "28_1_112"
    seqIDs "5_4_131"
    seqIDs "11_6_27"
    seqIDs "1_4_27"
    seqIDs "32_2_273"
    seqIDs "43_2_78"
    seqIDs "41_2_136"
    seqIDs "4_3_27"
    seqIDs "9_2_16"
    seqIDs "29_7_133"
    seqIDs "14_4_27"
    seqIDs "13_4_27"
    seqIDs "8_3_161"
    seqIDs "26_1_130"
    seqIDs "0_1_134"
    seqIDs "15_4_27"
    seqIDs "24_7_27"
    seqIDs "39_2_136"
    seqIDs "16_4_27"
    seqIDs "34_2_273"
    seqIDs "19_3_130"
    seqIDs "44_2_273"
    seqIDs "6_4_131"
    seqIDs "23_5_133"
    hasEnd 1
    protein "MSDSAHATNGSASAVDVTETVGEEGGGSADEEIESAADEKGESVANGGDGGAYTFDDLSVVMGTYNEAEAIGTVLDDIDEVTDGRAEVVCVDGSDDRTPEIAREHGARVIEQEPQGYGVAVREAILTPDRPVVVTTDCDDTYPMEALPEFLAEVNDGADVVSGDRLYHGAEAMPAFNRFGNHAFAAVASLLMGERVHDTTTGMRAYRREVVEEIGWTENTGLSAELLIRPLMRGYDVRERPIAYAERLGDTKLDPIGGGAAIAKSIVTVCLEEQLRRF"
    dna "ATGAGCGACTCAGCACACGCGACGAACGGATCTGCGAGCGCCGTCGACGTGACGGAGACCGTCGGGGAAGAGGGCGGGGGCTCGGCGGACGAGGAGATCGAGAGCGCGGCGGACGAGAAAGGCGAGAGCGTGGCGAACGGGGGGGACGGCGGGGCATACACCTTCGACGACCTCAGCGTCGTGATGGGGACGTACAACGAGGCGGAGGCGATCGGGACGGTCCTCGATGACATCGACGAGGTCACGGACGGGAGGGCGGAGGTCGTCTGCGTCGACGGATCCGACGACCGCACTCCGGAGATCGCCCGCGAGCACGGCGCTCGGGTCATCGAACAGGAGCCGCAGGGGTACGGCGTCGCCGTCCGCGAGGCGATCCTGACCCCCGACCGACCGGTGGTCGTCACGACCGACTGCGACGACACCTACCCCATGGAGGCGCTGCCGGAGTTCCTCGCCGAGGTCAACGACGGCGCGGACGTGGTAAGCGGCGACCGGCTCTACCACGGCGCGGAGGCGATGCCGGCGTTCAACCGCTTCGGGAACCACGCGTTCGCCGCGGTCGCGAGCCTGCTCATGGGTGAGCGCGTCCACGACACCACGACCGGGATGCGCGCGTACCGTCGCGAGGTGGTCGAGGAGATCGGCTGGACGGAGAACACCGGCCTCTCAGCGGAACTCCTCATCCGCCCGCTGATGCGCGGCTACGACGTGCGCGAGCGCCCGATCGCCTACGCCGAGCGGCTCGGCGACACGAAGCTCGACCCGATCGGCGGCGGCGCCGCCATCGCGAAGTCGATCGTCACCGTCTGCCTCGAAGAGCAACTGCGGCGCTTCTGA"
    annotation ""
    description "hypothetical protein"
    lengths 837
    lengths 837
    lengths 837
    lengths 837
    lengths 837
    lengths 837
    lengths 837
    lengths 837
    lengths 837
    lengths 837
    lengths 837
    lengths 837
    lengths 837
    lengths 837
    lengths 837
    lengths 837
    lengths 837
    lengths 837
    lengths 837
    lengths 837
    lengths 837
    lengths 837
    lengths 837
    lengths 837
    lengths 837
    lengths 837
    lengths 837
    lengths 837
    lengths 837
    lengths 837
    lengths 837
    lengths 837
    lengths 837
    lengths 837
    lengths 837
    lengths 837
    lengths 837
    lengths 837
    lengths 837
    lengths 837
    lengths 837
    lengths 837
    lengths 837
    lengths 837
    lengths 837
    lengths 837
    lengths 837
    longCentroidID 837
    longCentroidID "0_1_134"
    paralog 0
    mergedDNA 0
    genomeIDs "0;1;2;3;4;5;6;7;8;9;10;11;12;13;14;15;16;17;18;19;20;21;22;23;24;25;26;27;28;29;30;31;32;33;34;35;36;37;38;39;40;41;42;43;44;45;46"
    geneIDs "18_3_187;7_9_130;36_2_273;45_4_136;2_3_131;40_2_204;38_3_130;31_2_273;27_1_93;12_4_47;25_4_72;21_0_152;17_2_27;10_6_130;37_6_98;3_6_83;22_4_146;20_6_27;42_3_130;30_2_260;35_4_182;33_2_126;46_5_27;28_1_112;5_4_131;11_6_27;1_4_27;32_2_273;43_2_78;41_2_136;4_3_27;9_2_16;29_7_133;14_4_27;13_4_27;8_3_161;26_1_130;0_1_134;15_4_27;24_7_27;39_2_136;16_4_27;34_2_273;19_3_130;44_2_273;6_4_131;23_5_133"
    degrees 2
    name "group_1860"
  ]
  node [
    id 348
    label "673"
    size 47
    centroid "0_1_135"
    maxLenId 0
    members 0
    members 1
    members 2
    members 3
    members 4
    members 5
    members 6
    members 7
    members 8
    members 9
    members 10
    members 11
    members 12
    members 13
    members 14
    members 15
    members 16
    members 17
    members 18
    members 19
    members 20
    members 21
    members 22
    members 23
    members 24
    members 25
    members 26
    members 27
    members 28
    members 29
    members 30
    members 31
    members 32
    members 33
    members 34
    members 35
    members 36
    members 37
    members 38
    members 39
    members 40
    members 41
    members 42
    members 43
    members 44
    members 45
    members 46
    seqIDs "29_10_97"
    seqIDs "44_2_274"
    seqIDs "43_2_77"
    seqIDs "32_2_274"
    seqIDs "9_2_15"
    seqIDs "20_6_28"
    seqIDs "40_2_205"
    seqIDs "12_4_48"
    seqIDs "4_3_28"
    seqIDs "31_2_274"
    seqIDs "10_6_129"
    seqIDs "36_2_274"
    seqIDs "27_1_92"
    seqIDs "5_4_130"
    seqIDs "35_4_183"
    seqIDs "2_3_130"
    seqIDs "8_3_162"
    seqIDs "19_3_129"
    seqIDs "30_2_261"
    seqIDs "17_2_28"
    seqIDs "0_1_135"
    seqIDs "23_5_132"
    seqIDs "6_4_130"
    seqIDs "14_4_28"
    seqIDs "34_2_274"
    seqIDs "16_4_28"
    seqIDs "21_0_151"
    seqIDs "26_1_129"
    seqIDs "1_4_28"
    seqIDs "18_3_188"
    seqIDs "15_4_28"
    seqIDs "33_2_127"
    seqIDs "38_3_129"
    seqIDs "3_6_82"
    seqIDs "22_4_145"
    seqIDs "46_5_28"
    seqIDs "7_9_129"
    seqIDs "41_2_135"
    seqIDs "13_4_28"
    seqIDs "11_6_28"
    seqIDs "25_4_73"
    seqIDs "39_2_135"
    seqIDs "37_6_97"
    seqIDs "24_7_28"
    seqIDs "42_3_129"
    seqIDs "28_1_111"
    seqIDs "45_4_135"
    hasEnd 1
    protein "VSVLPPSLRPRRLLVHLRQRLERADRVSLAAALVAVAAGALTFAVAVTVFSHHSANHDEGVYLTQAALLLDGQLAFHAGSLADAVHPWFFIEDGGRLYPKYNPVPAATFAVSMALFGEPRVTLAVVAAGNAALVYLLGSAAVGRRAGLAAAVLFAASPMAIATSSAFLPYAPTTLFNLVFAVAYLRSVRDESLRAAGVAGLAIGVAFFARPYTAVLFAAPFICHALWRVASATRRFGAESAASTPRALVDAGVRGLPDPVRRHGLTALFGTLSVGVTLAYNARMTGSPLVFPYQVFAPMDGPGFGERRILGHSVDYTLGLALESNGYALREIATRWFAAGPLGTLAALVGGAVALRGWRATGDPRGLLYDRAADDASGTPGFRRTATALLVGVAVSVVVGNLYFWGTHNALADLSDPTDGLASLFGPFYHFDLLVPLSVFGGLAVAAAARALSAARDRLVSRGASGTVARVAIAVVVASAVVVAGVAAVDAAADPIERNAAVDAKHEAAYAPFDETTFEDGLVFVPTPYGEWQNHPFQYLRNGPGLDGEVVYALDRDPVENFAVLDAYPDRTLYRYGYQGVWTADPETRVTPKLEPLDRRTGARIDAETTVGVPDRVARAQVRVDPRRGAPGGPDHVSYTVSDLGDSLAVDWAVTPEGVRLPGAAAAGGPEAGDPVPFDPEGDAVAVTVTLVDPAGATFTYRQEVTVRVTEGSEAGASGERVEVVWPPERSTCRLVTACGTEGTYLPDEPDAHPEWVVFETAAEASD"
    dna "GTGTCAGTTCTCCCACCGTCGCTCCGTCCCCGCCGGCTCCTCGTCCACCTCCGCCAGCGACTCGAACGCGCCGACCGGGTGAGCCTCGCCGCGGCGCTCGTCGCCGTCGCCGCCGGCGCCCTGACGTTCGCGGTCGCCGTCACCGTCTTCTCGCACCACTCGGCGAACCACGACGAGGGCGTCTACCTCACGCAGGCCGCCCTCCTCCTCGACGGTCAGCTGGCGTTCCACGCCGGCTCGCTCGCCGACGCCGTCCACCCGTGGTTCTTCATCGAGGACGGCGGGCGGCTCTACCCGAAGTACAACCCCGTTCCCGCGGCGACGTTCGCCGTCTCGATGGCCCTGTTCGGCGAGCCGCGCGTGACTCTCGCGGTCGTCGCCGCCGGGAACGCCGCACTGGTGTACCTGCTCGGCTCCGCGGCCGTCGGTCGCCGGGCGGGCCTCGCCGCGGCCGTCCTCTTCGCCGCGTCGCCGATGGCGATCGCGACCTCCTCGGCGTTCCTTCCGTACGCGCCGACGACGCTCTTCAACCTGGTCTTCGCGGTCGCGTACCTCCGGAGCGTCCGGGACGAGTCCCTCCGGGCCGCGGGCGTCGCGGGCCTCGCGATCGGGGTCGCCTTCTTCGCGCGGCCGTACACGGCGGTGCTGTTCGCCGCCCCGTTCATCTGTCACGCGCTGTGGCGCGTCGCGTCGGCGACCCGGCGGTTCGGCGCCGAGTCCGCGGCGTCGACGCCGCGCGCGTTGGTCGACGCCGGCGTCCGCGGGCTCCCCGACCCGGTCCGCCGCCACGGGCTGACGGCGCTGTTCGGTACCCTGTCCGTCGGCGTCACGCTCGCGTACAACGCCCGGATGACGGGGTCCCCGCTCGTGTTCCCGTACCAGGTGTTCGCGCCGATGGACGGCCCCGGCTTCGGCGAGCGCCGGATCCTCGGCCACTCGGTCGACTACACGCTCGGGCTGGCGCTGGAGTCGAACGGGTACGCGCTCCGGGAGATCGCGACCCGCTGGTTCGCCGCCGGCCCGCTCGGAACGCTCGCGGCGCTCGTCGGCGGCGCGGTCGCGCTCCGCGGGTGGCGCGCGACCGGCGATCCGCGCGGACTCCTCTACGACCGGGCGGCCGACGACGCGTCCGGTACGCCCGGCTTCCGACGGACAGCGACGGCGCTGCTCGTCGGCGTCGCCGTCTCTGTCGTCGTCGGGAACCTCTACTTCTGGGGGACGCACAACGCGCTCGCCGACCTCTCGGACCCGACCGACGGGCTCGCGTCGCTGTTCGGCCCGTTCTATCACTTCGACCTGCTCGTCCCGCTGTCGGTGTTCGGCGGGCTGGCCGTCGCCGCCGCCGCCCGGGCGCTGTCCGCGGCCCGCGACCGGCTCGTCTCCCGCGGCGCCTCGGGGACGGTCGCCCGCGTGGCGATCGCGGTCGTCGTCGCGAGCGCGGTCGTCGTCGCGGGCGTGGCCGCGGTCGACGCGGCCGCGGATCCGATCGAGCGGAACGCCGCGGTCGACGCGAAACACGAGGCCGCGTACGCGCCGTTCGACGAGACGACCTTCGAGGACGGGCTCGTCTTCGTGCCGACGCCGTACGGCGAGTGGCAGAACCATCCGTTCCAGTACCTCCGGAACGGGCCGGGGCTCGACGGCGAGGTCGTGTACGCGCTCGACCGCGACCCGGTCGAGAACTTCGCGGTGCTGGACGCGTACCCGGACCGCACCCTGTACCGCTACGGCTATCAGGGGGTCTGGACCGCGGATCCGGAGACCCGCGTCACGCCGAAGCTGGAGCCGCTCGACCGGCGCACTGGCGCTCGGATCGACGCCGAGACGACCGTCGGCGTGCCGGACCGCGTCGCCCGCGCGCAGGTCCGCGTCGACCCGCGACGGGGCGCTCCGGGCGGTCCGGACCACGTCTCCTACACGGTGAGCGACCTCGGCGACTCGCTCGCGGTCGACTGGGCGGTGACGCCCGAGGGCGTCCGGTTGCCCGGCGCGGCGGCCGCGGGCGGCCCCGAGGCGGGCGACCCCGTGCCGTTCGACCCCGAGGGCGACGCGGTCGCCGTGACCGTGACGCTCGTCGACCCCGCCGGCGCGACGTTCACCTACCGGCAGGAGGTGACGGTTCGGGTGACGGAGGGCAGCGAGGCGGGAGCCAGCGGCGAGCGCGTCGAGGTCGTCTGGCCGCCCGAGCGCTCGACCTGTCGGCTCGTCACGGCGTGCGGGACTGAGGGGACGTACCTCCCCGACGAGCCCGACGCCCACCCCGAGTGGGTCGTCTTCGAGACGGCCGCCGAGGCGAGCGACTAA"
    annotation ""
    description "hypothetical protein"
    lengths 2304
    lengths 2304
    lengths 2304
    lengths 2304
    lengths 2304
    lengths 2304
    lengths 2304
    lengths 2304
    lengths 2304
    lengths 2304
    lengths 2304
    lengths 2304
    lengths 2304
    lengths 2304
    lengths 2304
    lengths 2304
    lengths 2304
    lengths 2304
    lengths 2304
    lengths 2304
    lengths 2304
    lengths 2304
    lengths 2304
    lengths 2304
    lengths 2304
    lengths 2304
    lengths 2304
    lengths 2304
    lengths 2304
    lengths 2304
    lengths 2304
    lengths 2304
    lengths 2304
    lengths 2304
    lengths 2304
    lengths 2304
    lengths 2304
    lengths 2304
    lengths 2304
    lengths 2304
    lengths 2304
    lengths 2304
    lengths 2304
    lengths 2304
    lengths 2304
    lengths 2304
    lengths 2304
    longCentroidID 2304
    longCentroidID "0_1_135"
    paralog 0
    mergedDNA 0
    genomeIDs "0;1;2;3;4;5;6;7;8;9;10;11;12;13;14;15;16;17;18;19;20;21;22;23;24;25;26;27;28;29;30;31;32;33;34;35;36;37;38;39;40;41;42;43;44;45;46"
    geneIDs "29_10_97;44_2_274;43_2_77;32_2_274;9_2_15;20_6_28;40_2_205;12_4_48;4_3_28;31_2_274;10_6_129;36_2_274;27_1_92;5_4_130;35_4_183;2_3_130;8_3_162;19_3_129;30_2_261;17_2_28;0_1_135;23_5_132;6_4_130;14_4_28;34_2_274;16_4_28;21_0_151;26_1_129;1_4_28;18_3_188;15_4_28;33_2_127;38_3_129;3_6_82;22_4_145;46_5_28;7_9_129;41_2_135;13_4_28;11_6_28;25_4_73;39_2_135;37_6_97;24_7_28;42_3_129;28_1_111;45_4_135"
    degrees 2
    name "group_171"
  ]
  node [
    id 349
    label "3648"
    size 47
    centroid "0_1_136"
    maxLenId 0
    members 0
    members 1
    members 2
    members 3
    members 4
    members 5
    members 6
    members 7
    members 8
    members 9
    members 10
    members 11
    members 12
    members 13
    members 14
    members 15
    members 16
    members 17
    members 18
    members 19
    members 20
    members 21
    members 22
    members 23
    members 24
    members 25
    members 26
    members 27
    members 28
    members 29
    members 30
    members 31
    members 32
    members 33
    members 34
    members 35
    members 36
    members 37
    members 38
    members 39
    members 40
    members 41
    members 42
    members 43
    members 44
    members 45
    members 46
    seqIDs "2_3_129"
    seqIDs "10_6_128"
    seqIDs "4_3_29"
    seqIDs "21_0_150"
    seqIDs "12_4_49"
    seqIDs "14_4_29"
    seqIDs "5_4_129"
    seqIDs "42_3_128"
    seqIDs "6_4_129"
    seqIDs "29_10_96"
    seqIDs "36_2_275"
    seqIDs "28_1_110"
    seqIDs "41_2_134"
    seqIDs "25_4_74"
    seqIDs "8_3_163"
    seqIDs "13_4_29"
    seqIDs "30_2_262"
    seqIDs "39_2_134"
    seqIDs "37_6_96"
    seqIDs "40_2_206"
    seqIDs "46_5_29"
    seqIDs "24_7_29"
    seqIDs "1_4_29"
    seqIDs "22_4_144"
    seqIDs "27_1_91"
    seqIDs "17_2_29"
    seqIDs "31_2_275"
    seqIDs "3_6_81"
    seqIDs "32_2_275"
    seqIDs "19_3_128"
    seqIDs "38_3_128"
    seqIDs "34_2_275"
    seqIDs "20_6_29"
    seqIDs "44_2_275"
    seqIDs "18_3_189"
    seqIDs "16_4_29"
    seqIDs "11_6_29"
    seqIDs "7_9_128"
    seqIDs "43_2_76"
    seqIDs "0_1_136"
    seqIDs "35_4_184"
    seqIDs "45_4_134"
    seqIDs "9_2_14"
    seqIDs "15_4_29"
    seqIDs "23_5_131"
    seqIDs "26_1_128"
    seqIDs "33_2_128"
    hasEnd 0
    protein "MTTHESDARDGRDVRRRKFLAAAGAVGVAGVAGCTGSDDQDGSDGGDGGPAIGQIGSGRAGRDAPGGTPMAEMPALEGELTVYSGRGEFLVGDLVGYIDDLYDDLDLTVRYNSSTDHVNAIINEGEGSPADVFYSVNAGSLGALADAGRTQALPDDVTGKVRGEFHTEQWVGTSGRARTVPYNTESVSEDGLPDDIMAYPDEFEGDLGWAPSYGSAQAFVTAMRLLEGEEATREWLEAMVERGAATYPDEFRACQEIADGEIDAAFTNHYYIQRVLDGNPEAPIATSFTQGDAGAVFNVAGAAVVDTASNADLAANFVRHLLSAEAQDYFARSTFEYPLIPEVEPIGDLPTIDELDVPDIDLSELSNLEPTIDLMRDAGVQI"
    dna "ATGACGACCCACGAATCCGACGCACGAGACGGGCGCGACGTTCGACGGCGGAAGTTCCTCGCGGCGGCCGGCGCGGTCGGCGTCGCGGGGGTCGCCGGCTGTACGGGGAGCGACGATCAAGACGGCTCCGACGGCGGCGACGGCGGACCGGCGATCGGGCAGATCGGTTCCGGTCGCGCCGGGCGCGACGCCCCCGGCGGGACGCCGATGGCGGAGATGCCGGCGCTGGAGGGCGAACTCACCGTCTACTCCGGCCGCGGCGAGTTCCTCGTCGGCGACCTCGTCGGCTACATCGACGACCTGTACGACGACCTCGACCTGACCGTTCGGTACAACAGCTCGACCGACCACGTGAACGCGATCATCAACGAGGGCGAGGGGTCGCCGGCCGACGTGTTCTACTCGGTGAACGCTGGCTCGCTCGGCGCGCTCGCCGACGCGGGACGCACGCAGGCGCTCCCCGACGACGTGACCGGGAAGGTCCGGGGGGAGTTCCACACCGAGCAGTGGGTCGGCACCTCCGGGCGCGCCCGGACGGTCCCGTACAACACCGAGTCGGTCTCCGAAGACGGGCTCCCGGACGACATCATGGCGTACCCCGACGAGTTCGAGGGCGACCTCGGCTGGGCGCCGTCGTACGGCTCCGCGCAGGCGTTCGTCACCGCGATGCGGCTGCTGGAGGGCGAGGAGGCCACCCGCGAGTGGCTCGAAGCGATGGTCGAGCGCGGCGCCGCGACGTACCCGGACGAGTTCCGCGCGTGTCAGGAGATCGCCGACGGCGAGATCGACGCCGCGTTCACCAATCACTACTACATCCAGCGCGTGCTCGACGGGAACCCGGAGGCCCCGATCGCGACCTCCTTCACGCAGGGCGACGCGGGCGCGGTGTTCAACGTCGCGGGCGCCGCGGTCGTCGACACCGCGTCGAACGCTGACCTCGCCGCGAACTTTGTCCGCCACCTGCTGTCGGCGGAGGCGCAGGACTACTTCGCGCGCTCCACCTTCGAGTACCCGCTGATTCCGGAGGTCGAGCCGATCGGCGACCTCCCGACGATCGACGAGCTCGACGTCCCGGACATCGACCTCTCGGAGCTGTCCAACCTCGAACCGACGATCGACCTCATGCGCGACGCCGGCGTCCAGATCTGA"
    annotation ""
    description "hypothetical protein"
    lengths 1149
    lengths 1149
    lengths 1149
    lengths 1149
    lengths 1149
    lengths 1149
    lengths 1149
    lengths 1149
    lengths 1149
    lengths 1149
    lengths 1149
    lengths 1149
    lengths 1149
    lengths 1149
    lengths 1149
    lengths 1149
    lengths 1149
    lengths 1149
    lengths 1149
    lengths 1149
    lengths 1149
    lengths 1149
    lengths 1149
    lengths 1149
    lengths 1149
    lengths 1149
    lengths 1149
    lengths 1149
    lengths 1149
    lengths 1149
    lengths 1149
    lengths 1149
    lengths 1149
    lengths 1149
    lengths 1149
    lengths 1149
    lengths 1149
    lengths 1149
    lengths 1149
    lengths 1149
    lengths 1149
    lengths 1149
    lengths 1149
    lengths 1149
    lengths 1149
    lengths 1149
    lengths 1149
    longCentroidID 1149
    longCentroidID "0_1_136"
    paralog 0
    mergedDNA 0
    genomeIDs "0;1;2;3;4;5;6;7;8;9;10;11;12;13;14;15;16;17;18;19;20;21;22;23;24;25;26;27;28;29;30;31;32;33;34;35;36;37;38;39;40;41;42;43;44;45;46"
    geneIDs "2_3_129;10_6_128;4_3_29;21_0_150;12_4_49;14_4_29;5_4_129;42_3_128;6_4_129;29_10_96;36_2_275;28_1_110;41_2_134;25_4_74;8_3_163;13_4_29;30_2_262;39_2_134;37_6_96;40_2_206;46_5_29;24_7_29;1_4_29;22_4_144;27_1_91;17_2_29;31_2_275;3_6_81;32_2_275;19_3_128;38_3_128;34_2_275;20_6_29;44_2_275;18_3_189;16_4_29;11_6_29;7_9_128;43_2_76;0_1_136;35_4_184;45_4_134;9_2_14;15_4_29;23_5_131;26_1_128;33_2_128"
    degrees 2
    name "group_1105"
  ]
  node [
    id 350
    label "3422"
    size 47
    centroid "0_1_137"
    maxLenId 0
    members 0
    members 1
    members 2
    members 3
    members 4
    members 5
    members 6
    members 7
    members 8
    members 9
    members 10
    members 11
    members 12
    members 13
    members 14
    members 15
    members 16
    members 17
    members 18
    members 19
    members 20
    members 21
    members 22
    members 23
    members 24
    members 25
    members 26
    members 27
    members 28
    members 29
    members 30
    members 31
    members 32
    members 33
    members 34
    members 35
    members 36
    members 37
    members 38
    members 39
    members 40
    members 41
    members 42
    members 43
    members 44
    members 45
    members 46
    seqIDs "13_4_30"
    seqIDs "18_3_190"
    seqIDs "19_3_127"
    seqIDs "20_6_30"
    seqIDs "22_4_143"
    seqIDs "1_4_30"
    seqIDs "45_4_133"
    seqIDs "2_3_128"
    seqIDs "33_2_129"
    seqIDs "30_2_263"
    seqIDs "3_6_80"
    seqIDs "41_2_133"
    seqIDs "37_6_95"
    seqIDs "42_3_127"
    seqIDs "32_2_276"
    seqIDs "10_6_127"
    seqIDs "26_1_127"
    seqIDs "21_0_149"
    seqIDs "44_2_276"
    seqIDs "39_2_133"
    seqIDs "35_4_185"
    seqIDs "0_1_137"
    seqIDs "12_4_50"
    seqIDs "28_1_109"
    seqIDs "36_2_276"
    seqIDs "4_3_30"
    seqIDs "9_2_13"
    seqIDs "8_3_164"
    seqIDs "46_5_30"
    seqIDs "7_9_127"
    seqIDs "34_2_276"
    seqIDs "14_4_30"
    seqIDs "40_2_207"
    seqIDs "16_4_30"
    seqIDs "17_2_30"
    seqIDs "6_4_128"
    seqIDs "38_3_127"
    seqIDs "29_10_95"
    seqIDs "31_2_276"
    seqIDs "27_1_90"
    seqIDs "15_4_30"
    seqIDs "25_4_75"
    seqIDs "11_6_30"
    seqIDs "43_2_75"
    seqIDs "23_5_130"
    seqIDs "24_7_30"
    seqIDs "5_4_128"
    hasEnd 0
    protein "MTATAPSGDGSDICVIVPTIREYECLRAYVANAREHGFDVSRLHFVLVTEDFCETDEMRAMLDDLDVSGEVFDGSRREEWYEANGVAEYGHVVPAASHAETSFGLLYMWADESFDYGVFIDDDTLPHDDVDYFGRHMANLALEGEVERVSSDEDWVNVLYDNADEHGLYPRGYPYSAMDETVETDAVDVEAGEVVASQGLWTNVPDLDAVRILMDGDLEGQAQTRTTADDFGDDFVAARGNYLTVCSMNLAFRREVIPAFYQLPMDDNEWDVGRFDDIWSGLFLKRACDVLGKRIYNGDPLCEHNKAPRSTFDDLANEVAGLELNEHVWEVVDEAGADADSYAAVFDAMADALAEGDFDEWNNGAFLNHCGEYMRDWLDCLDAIRRTPAPADD"
    dna "ATGACGGCTACCGCCCCGAGCGGCGACGGCTCGGATATCTGCGTCATCGTTCCGACGATCAGAGAGTACGAGTGCCTCCGCGCGTACGTCGCCAACGCCCGCGAGCACGGGTTCGACGTCTCGCGGCTCCACTTCGTCCTCGTCACCGAGGACTTCTGCGAGACCGACGAGATGCGCGCGATGCTCGACGACCTCGACGTCTCCGGCGAGGTGTTCGACGGCAGCCGCCGCGAGGAGTGGTACGAGGCCAACGGCGTCGCGGAGTACGGCCACGTCGTCCCGGCGGCGAGCCACGCCGAGACGAGCTTCGGCCTGCTGTACATGTGGGCCGACGAGTCGTTCGACTACGGCGTCTTCATCGACGACGACACGCTCCCGCACGACGACGTCGACTACTTCGGTCGACACATGGCGAACCTCGCGCTCGAGGGAGAGGTCGAGCGCGTCAGCTCCGACGAGGACTGGGTGAACGTCCTCTACGACAACGCCGACGAGCACGGCCTCTACCCGCGCGGCTACCCGTACTCGGCGATGGACGAGACCGTCGAGACCGACGCGGTCGACGTCGAGGCCGGTGAGGTTGTCGCCTCGCAGGGGCTGTGGACGAACGTCCCCGACCTCGACGCGGTCCGGATCCTGATGGACGGCGACCTGGAGGGCCAGGCGCAGACGCGGACGACCGCCGACGACTTCGGCGACGACTTCGTCGCCGCGCGCGGCAACTACCTCACCGTCTGCTCGATGAACCTCGCGTTCCGCCGCGAGGTGATCCCGGCGTTCTACCAGCTGCCGATGGACGACAACGAGTGGGACGTGGGGCGGTTCGACGACATCTGGTCGGGGCTGTTCTTAAAGCGCGCCTGCGACGTGCTCGGCAAGCGCATCTACAACGGCGACCCGCTCTGTGAACACAACAAGGCCCCGCGCTCGACGTTCGACGACCTCGCGAACGAGGTGGCCGGGCTGGAGCTGAACGAGCACGTCTGGGAGGTCGTCGACGAGGCGGGCGCCGACGCCGACTCGTACGCGGCGGTCTTCGACGCGATGGCCGACGCGCTCGCCGAGGGCGACTTCGACGAGTGGAACAACGGCGCGTTCCTCAACCACTGCGGCGAGTACATGCGCGACTGGCTCGACTGCCTCGACGCGATCCGGCGGACGCCGGCGCCCGCGGACGACTGA"
    annotation ""
    description "hypothetical protein"
    lengths 1182
    lengths 1182
    lengths 1182
    lengths 1182
    lengths 1182
    lengths 1182
    lengths 1182
    lengths 1182
    lengths 1182
    lengths 1182
    lengths 1182
    lengths 1182
    lengths 1182
    lengths 1182
    lengths 1182
    lengths 1182
    lengths 1182
    lengths 1182
    lengths 1182
    lengths 1182
    lengths 1182
    lengths 1182
    lengths 1182
    lengths 1182
    lengths 1182
    lengths 1182
    lengths 1182
    lengths 1182
    lengths 1182
    lengths 1182
    lengths 1182
    lengths 1182
    lengths 1182
    lengths 1182
    lengths 1182
    lengths 1182
    lengths 1182
    lengths 1182
    lengths 1182
    lengths 1182
    lengths 1182
    lengths 1182
    lengths 1182
    lengths 1182
    lengths 1182
    lengths 1182
    lengths 1182
    longCentroidID 1182
    longCentroidID "0_1_137"
    paralog 0
    mergedDNA 0
    genomeIDs "0;1;2;3;4;5;6;7;8;9;10;11;12;13;14;15;16;17;18;19;20;21;22;23;24;25;26;27;28;29;30;31;32;33;34;35;36;37;38;39;40;41;42;43;44;45;46"
    geneIDs "13_4_30;18_3_190;19_3_127;20_6_30;22_4_143;1_4_30;45_4_133;2_3_128;33_2_129;30_2_263;3_6_80;41_2_133;37_6_95;42_3_127;32_2_276;10_6_127;26_1_127;21_0_149;44_2_276;39_2_133;35_4_185;0_1_137;12_4_50;28_1_109;36_2_276;4_3_30;9_2_13;8_3_164;46_5_30;7_9_127;34_2_276;14_4_30;40_2_207;16_4_30;17_2_30;6_4_128;38_3_127;29_10_95;31_2_276;27_1_90;15_4_30;25_4_75;11_6_30;43_2_75;23_5_130;24_7_30;5_4_128"
    degrees 2
    name "group_1028"
  ]
  node [
    id 351
    label "3761"
    size 47
    centroid "0_1_138"
    maxLenId 0
    members 0
    members 1
    members 2
    members 3
    members 4
    members 5
    members 6
    members 7
    members 8
    members 9
    members 10
    members 11
    members 12
    members 13
    members 14
    members 15
    members 16
    members 17
    members 18
    members 19
    members 20
    members 21
    members 22
    members 23
    members 24
    members 25
    members 26
    members 27
    members 28
    members 29
    members 30
    members 31
    members 32
    members 33
    members 34
    members 35
    members 36
    members 37
    members 38
    members 39
    members 40
    members 41
    members 42
    members 43
    members 44
    members 45
    members 46
    seqIDs "5_4_127"
    seqIDs "8_3_165"
    seqIDs "6_4_127"
    seqIDs "35_4_186"
    seqIDs "37_6_94"
    seqIDs "14_4_31"
    seqIDs "44_2_277"
    seqIDs "43_2_74"
    seqIDs "1_4_31"
    seqIDs "41_2_132"
    seqIDs "34_2_277"
    seqIDs "27_1_89"
    seqIDs "21_0_148"
    seqIDs "38_3_126"
    seqIDs "45_4_132"
    seqIDs "46_5_31"
    seqIDs "30_2_264"
    seqIDs "33_2_130"
    seqIDs "18_3_191"
    seqIDs "12_4_51"
    seqIDs "39_2_132"
    seqIDs "26_1_126"
    seqIDs "20_6_31"
    seqIDs "29_10_94"
    seqIDs "3_6_79"
    seqIDs "2_3_127"
    seqIDs "31_2_277"
    seqIDs "32_2_277"
    seqIDs "23_5_129"
    seqIDs "7_9_126"
    seqIDs "11_6_31"
    seqIDs "36_2_277"
    seqIDs "13_4_31"
    seqIDs "16_4_31"
    seqIDs "15_4_31"
    seqIDs "0_1_138"
    seqIDs "19_3_126"
    seqIDs "4_3_31"
    seqIDs "42_3_126"
    seqIDs "9_2_12"
    seqIDs "25_4_76"
    seqIDs "28_1_108"
    seqIDs "40_2_208"
    seqIDs "24_7_31"
    seqIDs "17_2_31"
    seqIDs "22_4_142"
    seqIDs "10_6_126"
    hasEnd 0
    protein "MRPRTAAARLRERLSRLRARVPRGSLAVAGTVLVLAIGGAVLTQTLDLAAVVDAVATADPVYVAAALVAYLSSWPVRGRRYGDVLGPMGHRCRTAFLTATVFASQTANLIVPARAGDGVRAYLLNDRREVPYATGVASLAVERAFDLIALGALGGAALAVRLAGGRVVAPDGSGRVLVVAGGTAIAAALLSALTVVVARSDRQFGPALRDRAAGSRLARAVDAAVRFGAAVRVVAADAGALVRVSLASGVVWALDVATAVFVLAALVGGFGGAVDPVALAVVGTLAVSAGNLAKVLPLSQGGIGLYEAAFTGIVVAATPISAEVALAAAALDHALKNAVTLAGGGAVAAAFDLSPTRAPDESEREPDATATQPTTDR"
    dna "ATGAGACCGCGAACCGCCGCCGCTCGACTCCGCGAGCGCCTCTCCCGGCTCCGAGCGCGCGTCCCTCGGGGGTCGCTCGCGGTCGCGGGAACCGTCCTCGTCCTCGCGATCGGCGGCGCGGTGTTGACGCAGACCCTCGACCTCGCCGCCGTCGTCGACGCGGTCGCGACCGCGGACCCGGTCTACGTCGCCGCCGCGCTCGTCGCGTACCTGTCGTCGTGGCCCGTCCGCGGCCGGCGGTACGGCGACGTGCTCGGGCCGATGGGACACCGGTGTCGCACGGCGTTCCTCACGGCGACCGTGTTCGCGAGCCAGACCGCGAACCTGATCGTCCCCGCCCGGGCCGGCGACGGGGTGCGCGCGTACCTGCTGAACGACCGCCGTGAGGTCCCCTACGCTACCGGCGTCGCATCGCTGGCGGTCGAGCGCGCCTTCGACCTGATCGCGCTCGGCGCGCTCGGCGGCGCCGCGCTCGCCGTCCGCCTCGCCGGGGGGCGGGTCGTCGCGCCCGACGGCTCCGGTCGGGTGCTCGTCGTCGCCGGGGGCACTGCGATCGCGGCCGCGCTGCTCTCGGCGCTCACCGTCGTCGTCGCTCGGAGCGACCGGCAGTTCGGTCCGGCCCTCCGCGATCGCGCTGCGGGATCCCGGCTCGCCCGGGCCGTCGACGCGGCGGTCCGGTTCGGCGCCGCCGTCCGCGTCGTCGCCGCGGACGCGGGCGCGCTCGTTCGGGTGTCGCTCGCGAGCGGCGTCGTGTGGGCGCTCGACGTCGCGACCGCTGTTTTCGTCCTCGCGGCGCTCGTGGGCGGGTTCGGCGGGGCCGTCGATCCGGTCGCGCTCGCCGTCGTCGGGACGCTTGCCGTCTCGGCCGGGAACCTCGCGAAGGTGCTGCCGCTCTCGCAGGGCGGGATCGGGCTGTACGAGGCGGCGTTCACCGGGATCGTCGTCGCCGCGACGCCGATCTCCGCCGAAGTCGCGCTCGCCGCGGCGGCCCTCGACCACGCGCTGAAGAACGCCGTCACGCTCGCCGGCGGCGGCGCCGTCGCGGCCGCGTTCGACCTGTCGCCGACGCGCGCTCCCGACGAGTCGGAGCGGGAACCCGACGCGACCGCGACGCAGCCGACGACGGACCGCTAA"
    annotation ""
    description "hypothetical protein"
    lengths 1134
    lengths 1134
    lengths 1134
    lengths 1134
    lengths 1134
    lengths 1134
    lengths 1134
    lengths 1134
    lengths 1134
    lengths 1134
    lengths 1134
    lengths 1134
    lengths 1134
    lengths 1134
    lengths 1134
    lengths 1134
    lengths 1134
    lengths 1134
    lengths 1134
    lengths 1134
    lengths 1134
    lengths 1134
    lengths 1134
    lengths 1134
    lengths 1134
    lengths 1134
    lengths 1134
    lengths 1134
    lengths 1134
    lengths 1134
    lengths 1134
    lengths 1134
    lengths 1134
    lengths 1134
    lengths 1134
    lengths 1134
    lengths 1134
    lengths 1134
    lengths 1134
    lengths 1134
    lengths 1134
    lengths 1134
    lengths 1134
    lengths 1134
    lengths 1134
    lengths 1134
    lengths 1134
    longCentroidID 1134
    longCentroidID "0_1_138"
    paralog 0
    mergedDNA 0
    genomeIDs "0;1;2;3;4;5;6;7;8;9;10;11;12;13;14;15;16;17;18;19;20;21;22;23;24;25;26;27;28;29;30;31;32;33;34;35;36;37;38;39;40;41;42;43;44;45;46"
    geneIDs "5_4_127;8_3_165;6_4_127;35_4_186;37_6_94;14_4_31;44_2_277;43_2_74;1_4_31;41_2_132;34_2_277;27_1_89;21_0_148;38_3_126;45_4_132;46_5_31;30_2_264;33_2_130;18_3_191;12_4_51;39_2_132;26_1_126;20_6_31;29_10_94;3_6_79;2_3_127;31_2_277;32_2_277;23_5_129;7_9_126;11_6_31;36_2_277;13_4_31;16_4_31;15_4_31;0_1_138;19_3_126;4_3_31;42_3_126;9_2_12;25_4_76;28_1_108;40_2_208;24_7_31;17_2_31;22_4_142;10_6_126"
    degrees 2
    name "group_1132"
  ]
  node [
    id 352
    label "13007"
    size 47
    centroid "0_1_139"
    maxLenId 0
    members 0
    members 1
    members 2
    members 3
    members 4
    members 5
    members 6
    members 7
    members 8
    members 9
    members 10
    members 11
    members 12
    members 13
    members 14
    members 15
    members 16
    members 17
    members 18
    members 19
    members 20
    members 21
    members 22
    members 23
    members 24
    members 25
    members 26
    members 27
    members 28
    members 29
    members 30
    members 31
    members 32
    members 33
    members 34
    members 35
    members 36
    members 37
    members 38
    members 39
    members 40
    members 41
    members 42
    members 43
    members 44
    members 45
    members 46
    seqIDs "17_2_32"
    seqIDs "26_1_125"
    seqIDs "9_2_11"
    seqIDs "28_1_107"
    seqIDs "24_7_32"
    seqIDs "3_6_78"
    seqIDs "25_4_77"
    seqIDs "12_4_52"
    seqIDs "18_3_192"
    seqIDs "34_2_278"
    seqIDs "2_3_126"
    seqIDs "40_2_209"
    seqIDs "37_6_93"
    seqIDs "10_6_125"
    seqIDs "21_0_147"
    seqIDs "14_4_32"
    seqIDs "22_4_141"
    seqIDs "42_3_125"
    seqIDs "23_5_128"
    seqIDs "45_4_131"
    seqIDs "33_2_131"
    seqIDs "46_5_32"
    seqIDs "19_3_125"
    seqIDs "29_10_93"
    seqIDs "30_2_265"
    seqIDs "35_4_187"
    seqIDs "43_2_73"
    seqIDs "6_4_126"
    seqIDs "13_4_32"
    seqIDs "7_9_125"
    seqIDs "44_2_278"
    seqIDs "16_4_32"
    seqIDs "38_3_125"
    seqIDs "11_6_32"
    seqIDs "31_2_278"
    seqIDs "20_6_32"
    seqIDs "36_2_278"
    seqIDs "27_1_88"
    seqIDs "5_4_126"
    seqIDs "1_4_32"
    seqIDs "4_3_32"
    seqIDs "32_2_278"
    seqIDs "41_2_131"
    seqIDs "15_4_32"
    seqIDs "8_3_166"
    seqIDs "39_2_131"
    seqIDs "0_1_139"
    hasEnd 0
    protein "MSANEADAGAATEDVRMWLVERTYSDDEQNMVILTYATPDGERYFRKERALTSFTDVRDTTAAVDAAPSNVGAVDDPDDRERYAAEATRMARVHDPDDVI"
    dna "ATGAGCGCGAACGAGGCAGACGCCGGCGCTGCGACCGAGGACGTGCGGATGTGGCTCGTCGAGCGCACGTACTCCGACGACGAGCAGAACATGGTGATCCTCACGTACGCGACGCCGGACGGCGAGCGCTACTTCCGCAAGGAGCGCGCGCTCACCTCTTTCACGGACGTGCGCGACACCACGGCCGCCGTCGACGCGGCGCCGTCGAACGTCGGAGCCGTCGACGACCCCGACGACCGCGAGCGCTACGCCGCCGAGGCGACGCGGATGGCCCGCGTCCACGACCCCGACGACGTCATCTGA"
    annotation ""
    description "hypothetical protein"
    lengths 303
    lengths 303
    lengths 303
    lengths 303
    lengths 303
    lengths 303
    lengths 303
    lengths 303
    lengths 303
    lengths 303
    lengths 303
    lengths 303
    lengths 303
    lengths 303
    lengths 303
    lengths 303
    lengths 303
    lengths 303
    lengths 303
    lengths 303
    lengths 303
    lengths 303
    lengths 303
    lengths 303
    lengths 303
    lengths 303
    lengths 303
    lengths 303
    lengths 303
    lengths 303
    lengths 303
    lengths 303
    lengths 303
    lengths 303
    lengths 303
    lengths 303
    lengths 303
    lengths 303
    lengths 303
    lengths 303
    lengths 303
    lengths 303
    lengths 303
    lengths 303
    lengths 303
    lengths 303
    lengths 303
    longCentroidID 303
    longCentroidID "0_1_139"
    paralog 0
    mergedDNA 0
    genomeIDs "0;1;2;3;4;5;6;7;8;9;10;11;12;13;14;15;16;17;18;19;20;21;22;23;24;25;26;27;28;29;30;31;32;33;34;35;36;37;38;39;40;41;42;43;44;45;46"
    geneIDs "17_2_32;26_1_125;9_2_11;28_1_107;24_7_32;3_6_78;25_4_77;12_4_52;18_3_192;34_2_278;2_3_126;40_2_209;37_6_93;10_6_125;21_0_147;14_4_32;22_4_141;42_3_125;23_5_128;45_4_131;33_2_131;46_5_32;19_3_125;29_10_93;30_2_265;35_4_187;43_2_73;6_4_126;13_4_32;7_9_125;44_2_278;16_4_32;38_3_125;11_6_32;31_2_278;20_6_32;36_2_278;27_1_88;5_4_126;1_4_32;4_3_32;32_2_278;41_2_131;15_4_32;8_3_166;39_2_131;0_1_139"
    degrees 2
    name "group_3688"
  ]
  node [
    id 353
    label "9074"
    size 47
    centroid "0_1_140"
    maxLenId 0
    members 0
    members 1
    members 2
    members 3
    members 4
    members 5
    members 6
    members 7
    members 8
    members 9
    members 10
    members 11
    members 12
    members 13
    members 14
    members 15
    members 16
    members 17
    members 18
    members 19
    members 20
    members 21
    members 22
    members 23
    members 24
    members 25
    members 26
    members 27
    members 28
    members 29
    members 30
    members 31
    members 32
    members 33
    members 34
    members 35
    members 36
    members 37
    members 38
    members 39
    members 40
    members 41
    members 42
    members 43
    members 44
    members 45
    members 46
    seqIDs "21_0_146"
    seqIDs "43_2_72"
    seqIDs "26_1_124"
    seqIDs "39_2_130"
    seqIDs "20_6_33"
    seqIDs "12_4_53"
    seqIDs "38_3_124"
    seqIDs "29_10_92"
    seqIDs "44_2_279"
    seqIDs "17_2_33"
    seqIDs "28_1_106"
    seqIDs "24_7_33"
    seqIDs "35_4_188"
    seqIDs "18_3_193"
    seqIDs "1_4_33"
    seqIDs "6_4_125"
    seqIDs "30_2_266"
    seqIDs "5_4_125"
    seqIDs "34_2_279"
    seqIDs "27_1_87"
    seqIDs "9_2_10"
    seqIDs "36_2_279"
    seqIDs "45_4_130"
    seqIDs "22_4_140"
    seqIDs "40_2_210"
    seqIDs "7_9_124"
    seqIDs "16_4_33"
    seqIDs "10_6_124"
    seqIDs "25_4_78"
    seqIDs "23_5_127"
    seqIDs "19_3_124"
    seqIDs "4_3_33"
    seqIDs "14_4_33"
    seqIDs "3_6_77"
    seqIDs "15_4_33"
    seqIDs "42_3_124"
    seqIDs "41_2_130"
    seqIDs "2_3_125"
    seqIDs "46_5_33"
    seqIDs "32_2_279"
    seqIDs "13_4_33"
    seqIDs "33_2_132"
    seqIDs "11_6_33"
    seqIDs "31_2_279"
    seqIDs "37_6_92"
    seqIDs "8_3_167"
    seqIDs "0_1_140"
    hasEnd 0
    protein "MRATLETLGVALLVGAAQALLGVVGLAGLFALSTPVAVAPWTLVTSVYAHGSVGHLLANALALLLVGPLVERRTTRARFHAFVVTTGALAGLAQVTLGSLLGPPVAVLGISGAVFALGGYLLAGNVVSETLFDRLRLSPRVQLVLFGLVAVVLTATTAAPGVALIAHATGAFCGLVAGRVGLLDAR"
    dna "ATGCGCGCCACTCTCGAAACGCTCGGCGTCGCCCTCCTCGTCGGCGCCGCGCAGGCCCTCCTCGGCGTCGTCGGCCTCGCCGGACTGTTCGCGCTGTCGACCCCCGTCGCCGTCGCTCCCTGGACGCTCGTCACGAGCGTGTACGCGCACGGCTCCGTCGGCCACCTGCTGGCGAACGCCCTCGCGCTGCTGCTCGTCGGGCCCCTAGTCGAGCGCCGGACGACCCGCGCCCGCTTCCACGCGTTCGTGGTCACGACGGGCGCGCTCGCGGGCCTCGCGCAGGTGACCCTCGGGAGCCTACTCGGCCCGCCGGTCGCCGTGTTGGGGATCAGCGGCGCGGTGTTCGCGCTCGGCGGCTACCTCCTCGCGGGAAACGTCGTGAGCGAGACGCTGTTCGACCGCCTGCGCCTCTCGCCGCGAGTCCAACTGGTCCTGTTCGGGCTCGTCGCCGTCGTCCTCACCGCGACGACGGCCGCGCCGGGCGTCGCGCTGATCGCGCACGCGACCGGGGCGTTCTGCGGGCTCGTCGCCGGACGCGTCGGCCTGCTCGACGCGCGGTGA"
    annotation ""
    description "hypothetical protein"
    lengths 561
    lengths 561
    lengths 561
    lengths 561
    lengths 561
    lengths 561
    lengths 561
    lengths 561
    lengths 561
    lengths 561
    lengths 561
    lengths 561
    lengths 561
    lengths 561
    lengths 561
    lengths 561
    lengths 561
    lengths 561
    lengths 561
    lengths 561
    lengths 561
    lengths 561
    lengths 561
    lengths 561
    lengths 561
    lengths 561
    lengths 561
    lengths 561
    lengths 561
    lengths 561
    lengths 561
    lengths 561
    lengths 561
    lengths 561
    lengths 561
    lengths 561
    lengths 561
    lengths 561
    lengths 561
    lengths 561
    lengths 561
    lengths 561
    lengths 561
    lengths 561
    lengths 561
    lengths 561
    lengths 561
    longCentroidID 561
    longCentroidID "0_1_140"
    paralog 0
    mergedDNA 0
    genomeIDs "0;1;2;3;4;5;6;7;8;9;10;11;12;13;14;15;16;17;18;19;20;21;22;23;24;25;26;27;28;29;30;31;32;33;34;35;36;37;38;39;40;41;42;43;44;45;46"
    geneIDs "21_0_146;43_2_72;26_1_124;39_2_130;20_6_33;12_4_53;38_3_124;29_10_92;44_2_279;17_2_33;28_1_106;24_7_33;35_4_188;18_3_193;1_4_33;6_4_125;30_2_266;5_4_125;34_2_279;27_1_87;9_2_10;36_2_279;45_4_130;22_4_140;40_2_210;7_9_124;16_4_33;10_6_124;25_4_78;23_5_127;19_3_124;4_3_33;14_4_33;3_6_77;15_4_33;42_3_124;41_2_130;2_3_125;46_5_33;32_2_279;13_4_33;33_2_132;11_6_33;31_2_279;37_6_92;8_3_167;0_1_140"
    degrees 2
    name "group_2673"
  ]
  node [
    id 354
    label "12908"
    size 47
    centroid "0_1_141"
    maxLenId 0
    members 0
    members 1
    members 2
    members 3
    members 4
    members 5
    members 6
    members 7
    members 8
    members 9
    members 10
    members 11
    members 12
    members 13
    members 14
    members 15
    members 16
    members 17
    members 18
    members 19
    members 20
    members 21
    members 22
    members 23
    members 24
    members 25
    members 26
    members 27
    members 28
    members 29
    members 30
    members 31
    members 32
    members 33
    members 34
    members 35
    members 36
    members 37
    members 38
    members 39
    members 40
    members 41
    members 42
    members 43
    members 44
    members 45
    members 46
    seqIDs "20_6_34"
    seqIDs "33_2_133"
    seqIDs "41_2_129"
    seqIDs "31_2_280"
    seqIDs "1_4_34"
    seqIDs "39_2_129"
    seqIDs "21_0_145"
    seqIDs "4_3_34"
    seqIDs "13_4_34"
    seqIDs "23_5_126"
    seqIDs "35_4_189"
    seqIDs "18_3_194"
    seqIDs "32_2_280"
    seqIDs "6_4_124"
    seqIDs "15_4_34"
    seqIDs "40_2_211"
    seqIDs "25_4_79"
    seqIDs "45_4_129"
    seqIDs "10_6_123"
    seqIDs "42_3_123"
    seqIDs "22_4_139"
    seqIDs "34_2_280"
    seqIDs "27_1_86"
    seqIDs "29_10_91"
    seqIDs "14_4_34"
    seqIDs "9_2_9"
    seqIDs "17_2_34"
    seqIDs "8_3_168"
    seqIDs "3_6_76"
    seqIDs "36_2_280"
    seqIDs "5_4_124"
    seqIDs "30_2_267"
    seqIDs "46_5_34"
    seqIDs "7_9_123"
    seqIDs "2_3_124"
    seqIDs "16_4_34"
    seqIDs "24_7_34"
    seqIDs "28_1_105"
    seqIDs "37_6_91"
    seqIDs "44_2_280"
    seqIDs "43_2_71"
    seqIDs "0_1_141"
    seqIDs "11_6_34"
    seqIDs "26_1_123"
    seqIDs "38_3_123"
    seqIDs "19_3_123"
    seqIDs "12_4_54"
    hasEnd 0
    protein "MQQARVRLAGTSPEDLDDICDDVREIADSTGVALSGPIPLPTKTLEIPSRKSPDGEGTATWEHWEMRVHKRLIDIDADERALRQLMRVQVPNDVSIEIVLED"
    dna "ATGCAGCAGGCACGCGTCCGCCTCGCCGGCACGAGCCCCGAGGACCTCGACGACATCTGCGACGACGTCCGCGAGATCGCGGACTCGACGGGAGTCGCCCTGTCGGGCCCGATCCCGCTGCCGACGAAGACGCTCGAGATCCCGTCGCGCAAGTCCCCGGACGGTGAGGGGACGGCGACGTGGGAGCACTGGGAGATGCGCGTCCACAAGCGTCTGATCGACATCGACGCCGACGAACGCGCGCTCCGCCAGCTCATGCGCGTCCAAGTGCCGAACGACGTCAGCATCGAGATCGTTCTCGAAGACTGA"
    annotation "rpsJ"
    description "30S ribosomal protein S10"
    lengths 309
    lengths 309
    lengths 309
    lengths 309
    lengths 309
    lengths 309
    lengths 309
    lengths 309
    lengths 309
    lengths 309
    lengths 309
    lengths 309
    lengths 309
    lengths 309
    lengths 309
    lengths 309
    lengths 309
    lengths 309
    lengths 309
    lengths 309
    lengths 309
    lengths 309
    lengths 309
    lengths 309
    lengths 309
    lengths 309
    lengths 309
    lengths 309
    lengths 309
    lengths 309
    lengths 309
    lengths 309
    lengths 309
    lengths 309
    lengths 309
    lengths 309
    lengths 309
    lengths 309
    lengths 309
    lengths 309
    lengths 309
    lengths 309
    lengths 309
    lengths 309
    lengths 309
    lengths 309
    lengths 309
    longCentroidID 309
    longCentroidID "0_1_141"
    paralog 0
    mergedDNA 0
    genomeIDs "0;1;2;3;4;5;6;7;8;9;10;11;12;13;14;15;16;17;18;19;20;21;22;23;24;25;26;27;28;29;30;31;32;33;34;35;36;37;38;39;40;41;42;43;44;45;46"
    geneIDs "20_6_34;33_2_133;41_2_129;31_2_280;1_4_34;39_2_129;21_0_145;4_3_34;13_4_34;23_5_126;35_4_189;18_3_194;32_2_280;6_4_124;15_4_34;40_2_211;25_4_79;45_4_129;10_6_123;42_3_123;22_4_139;34_2_280;27_1_86;29_10_91;14_4_34;9_2_9;17_2_34;8_3_168;3_6_76;36_2_280;5_4_124;30_2_267;46_5_34;7_9_123;2_3_124;16_4_34;24_7_34;28_1_105;37_6_91;44_2_280;43_2_71;0_1_141;11_6_34;26_1_123;38_3_123;19_3_123;12_4_54"
    degrees 2
    name "rpsJ"
  ]
  node [
    id 355
    label "2913"
    size 47
    centroid "0_1_142"
    maxLenId 0
    members 0
    members 1
    members 2
    members 3
    members 4
    members 5
    members 6
    members 7
    members 8
    members 9
    members 10
    members 11
    members 12
    members 13
    members 14
    members 15
    members 16
    members 17
    members 18
    members 19
    members 20
    members 21
    members 22
    members 23
    members 24
    members 25
    members 26
    members 27
    members 28
    members 29
    members 30
    members 31
    members 32
    members 33
    members 34
    members 35
    members 36
    members 37
    members 38
    members 39
    members 40
    members 41
    members 42
    members 43
    members 44
    members 45
    members 46
    seqIDs "7_9_122"
    seqIDs "20_6_35"
    seqIDs "35_4_190"
    seqIDs "4_3_35"
    seqIDs "24_7_35"
    seqIDs "37_6_90"
    seqIDs "39_2_128"
    seqIDs "42_3_122"
    seqIDs "21_0_144"
    seqIDs "5_4_123"
    seqIDs "34_2_281"
    seqIDs "8_3_169"
    seqIDs "33_2_134"
    seqIDs "10_6_122"
    seqIDs "22_4_138"
    seqIDs "18_3_195"
    seqIDs "16_4_35"
    seqIDs "2_3_123"
    seqIDs "36_2_281"
    seqIDs "17_2_35"
    seqIDs "31_2_281"
    seqIDs "19_3_122"
    seqIDs "0_1_142"
    seqIDs "26_1_122"
    seqIDs "28_1_104"
    seqIDs "40_2_212"
    seqIDs "12_4_55"
    seqIDs "13_4_35"
    seqIDs "44_2_281"
    seqIDs "15_4_35"
    seqIDs "14_4_35"
    seqIDs "11_6_35"
    seqIDs "43_2_70"
    seqIDs "45_4_128"
    seqIDs "23_5_125"
    seqIDs "1_4_35"
    seqIDs "3_6_75"
    seqIDs "27_1_85"
    seqIDs "46_5_35"
    seqIDs "41_2_128"
    seqIDs "6_4_123"
    seqIDs "30_2_268"
    seqIDs "32_2_281"
    seqIDs "29_10_90"
    seqIDs "25_4_80"
    seqIDs "38_3_122"
    seqIDs "9_2_8"
    hasEnd 0
    protein "MSDKPHQNLAIIGHVDHGKSTLVGRLLFETGSVPEHVIEQHREEAEEKGKGGFEFAYVMDNLAEERERGVTIDIAHQEFDTDEYYFTIVDCPGHRDFVKNMITGASQADNAVLVVAADDGVAPQTREHVFLARTLGINELIIGVNKMDLVDYSEDSYKEVISEVEDLLNQVRFATDDTTFVPISAFEGDNVAEASENTSWYDGPTLLESLNDLPEAEPPTDAPLRLPIQDVYTISGIGTVPVGRVETGILNTGDNVSFQPSDVGGEVKTVEMHHEEVPKAEPGDNVGFNVRGIGKDDIRRGDVCGPADDPPSVAETFQAQVVVMQHPSVITAGYTPVFHAHTAQVACTIESIDQKIDPSSGEVAEENPDFIKSGDAAVVTVRPQKPLSIEPSGEIPELGSFAIRDMGQTIAAGKVLDVNER"
    dna "ATGAGTGACAAACCGCACCAGAACCTGGCCATTATCGGCCACGTCGACCACGGCAAGAGTACGCTCGTGGGTCGCCTCCTCTTCGAGACGGGGAGCGTCCCCGAGCACGTAATCGAGCAGCACCGCGAGGAAGCCGAAGAGAAGGGCAAGGGCGGCTTCGAGTTCGCCTACGTGATGGACAACCTCGCCGAGGAGCGCGAGCGCGGCGTCACGATCGACATCGCCCACCAGGAGTTCGACACCGACGAGTACTACTTCACCATCGTCGACTGTCCGGGCCACCGTGACTTCGTGAAGAACATGATCACGGGCGCCTCGCAGGCCGACAACGCGGTGCTCGTCGTCGCGGCCGACGACGGCGTCGCGCCCCAGACCCGCGAGCACGTGTTCCTGGCCCGCACGCTCGGGATCAACGAGCTCATCATCGGCGTCAACAAGATGGACCTCGTCGACTACAGCGAGGACTCCTACAAGGAGGTCATCAGCGAGGTCGAGGACCTGCTCAACCAGGTCCGCTTCGCGACCGACGACACCACGTTCGTGCCGATCTCGGCCTTCGAGGGCGACAACGTCGCCGAAGCGTCCGAGAACACCTCGTGGTACGACGGCCCCACCCTGCTGGAGTCGCTCAACGACCTGCCGGAGGCCGAGCCGCCGACGGACGCGCCGCTCCGCCTGCCGATCCAGGACGTGTACACCATCTCCGGTATCGGGACCGTCCCCGTGGGACGCGTCGAGACCGGGATCCTCAACACCGGCGACAACGTCTCCTTCCAGCCGTCCGACGTGGGCGGCGAGGTGAAGACGGTCGAGATGCACCACGAAGAGGTGCCCAAGGCCGAGCCCGGCGACAACGTCGGATTCAACGTCCGCGGCATCGGCAAGGACGACATCCGCCGCGGCGACGTCTGTGGCCCGGCCGACGACCCGCCGAGCGTCGCCGAGACGTTCCAGGCCCAGGTCGTCGTCATGCAGCACCCGTCGGTCATCACGGCCGGCTACACCCCGGTCTTCCACGCCCACACGGCGCAGGTCGCCTGTACGATCGAGTCCATCGATCAGAAGATCGACCCCTCGTCCGGTGAGGTCGCCGAGGAGAACCCGGACTTCATCAAGTCCGGCGACGCGGCGGTCGTCACCGTGCGTCCCCAGAAGCCGCTCAGCATCGAGCCGTCCGGCGAGATTCCGGAACTCGGCAGCTTCGCCATCCGCGACATGGGTCAGACCATCGCGGCCGGCAAGGTGCTGGACGTCAACGAGCGATAA"
    annotation "tufB"
    description "Elongation factor Tu-B"
    lengths 1266
    lengths 1266
    lengths 1266
    lengths 1266
    lengths 1266
    lengths 1266
    lengths 1266
    lengths 1266
    lengths 1266
    lengths 1266
    lengths 1266
    lengths 1266
    lengths 1266
    lengths 1266
    lengths 1266
    lengths 1266
    lengths 1266
    lengths 1266
    lengths 1266
    lengths 1266
    lengths 1266
    lengths 1266
    lengths 1266
    lengths 1266
    lengths 1266
    lengths 1266
    lengths 1266
    lengths 1266
    lengths 1266
    lengths 1266
    lengths 1266
    lengths 1266
    lengths 1266
    lengths 1266
    lengths 1266
    lengths 1266
    lengths 1266
    lengths 1266
    lengths 1266
    lengths 1266
    lengths 1266
    lengths 1266
    lengths 1266
    lengths 1266
    lengths 1266
    lengths 1266
    lengths 1266
    longCentroidID 1266
    longCentroidID "0_1_142"
    paralog 0
    mergedDNA 0
    genomeIDs "0;1;2;3;4;5;6;7;8;9;10;11;12;13;14;15;16;17;18;19;20;21;22;23;24;25;26;27;28;29;30;31;32;33;34;35;36;37;38;39;40;41;42;43;44;45;46"
    geneIDs "7_9_122;20_6_35;35_4_190;4_3_35;24_7_35;37_6_90;39_2_128;42_3_122;21_0_144;5_4_123;34_2_281;8_3_169;33_2_134;10_6_122;22_4_138;18_3_195;16_4_35;2_3_123;36_2_281;17_2_35;31_2_281;19_3_122;0_1_142;26_1_122;28_1_104;40_2_212;12_4_55;13_4_35;44_2_281;15_4_35;14_4_35;11_6_35;43_2_70;45_4_128;23_5_125;1_4_35;3_6_75;27_1_85;46_5_35;41_2_128;6_4_123;30_2_268;32_2_281;29_10_90;25_4_80;38_3_122;9_2_8"
    degrees 2
    name "tufB"
  ]
  node [
    id 356
    label "4795"
    size 47
    centroid "0_1_143"
    maxLenId 0
    members 0
    members 1
    members 2
    members 3
    members 4
    members 5
    members 6
    members 7
    members 8
    members 9
    members 10
    members 11
    members 12
    members 13
    members 14
    members 15
    members 16
    members 17
    members 18
    members 19
    members 20
    members 21
    members 22
    members 23
    members 24
    members 25
    members 26
    members 27
    members 28
    members 29
    members 30
    members 31
    members 32
    members 33
    members 34
    members 35
    members 36
    members 37
    members 38
    members 39
    members 40
    members 41
    members 42
    members 43
    members 44
    members 45
    members 46
    seqIDs "44_2_282"
    seqIDs "9_2_7"
    seqIDs "26_1_121"
    seqIDs "4_3_36"
    seqIDs "6_4_122"
    seqIDs "10_6_121"
    seqIDs "37_6_89"
    seqIDs "24_7_36"
    seqIDs "14_4_36"
    seqIDs "41_2_127"
    seqIDs "25_4_81"
    seqIDs "15_4_36"
    seqIDs "19_3_121"
    seqIDs "42_3_121"
    seqIDs "40_2_213"
    seqIDs "18_3_196"
    seqIDs "29_10_89"
    seqIDs "31_2_282"
    seqIDs "33_2_135"
    seqIDs "38_3_121"
    seqIDs "34_2_282"
    seqIDs "3_6_74"
    seqIDs "28_1_103"
    seqIDs "12_4_56"
    seqIDs "11_6_36"
    seqIDs "8_3_170"
    seqIDs "32_2_282"
    seqIDs "22_4_137"
    seqIDs "39_2_127"
    seqIDs "20_6_36"
    seqIDs "2_3_122"
    seqIDs "27_1_84"
    seqIDs "43_2_69"
    seqIDs "23_5_124"
    seqIDs "1_4_36"
    seqIDs "5_4_122"
    seqIDs "30_2_269"
    seqIDs "17_2_36"
    seqIDs "21_0_143"
    seqIDs "46_5_36"
    seqIDs "7_9_121"
    seqIDs "16_4_36"
    seqIDs "45_4_127"
    seqIDs "13_4_36"
    seqIDs "36_2_282"
    seqIDs "0_1_143"
    seqIDs "35_4_191"
    hasEnd 0
    protein "VRLAVIGAGAVGRSVVELAGEHGHEVVAVADSSTAVVADGTGGSGGEAVGVDPDAVVARKAERGIVGDDDPADALAADYDVLVEATPTTLGDAEPGFSHVTTALERDRHAVLANKGPVAERYGDLRAAVGDSDGEIRFEATVGGAIPAVSTVEDIEPGHVTAVRGVLNGTANFILTRMAAEGLDYDHVLAEAQDLGVAEADPSFDVDGTDAALKCVILANVLSFGAVDDPADAREFTLEDADVSGIRDVPGSALRLAAEDGRTVRLIGEATGETVRVAPRLVPENGTLAVSGTQNIVQIETSHAGRLNISGRGAGGPETASAVLGDVGRLE"
    dna "GTGAGACTCGCCGTGATCGGTGCGGGCGCCGTCGGGCGCTCCGTCGTCGAGCTGGCGGGCGAACACGGCCACGAGGTCGTCGCGGTCGCCGACTCGTCGACCGCGGTCGTCGCGGACGGGACGGGCGGTTCCGGCGGAGAGGCCGTCGGCGTCGACCCCGACGCGGTCGTGGCGCGGAAGGCGGAACGGGGGATCGTCGGCGACGACGACCCGGCAGACGCGCTGGCGGCCGACTACGACGTCCTCGTGGAGGCGACGCCGACGACGCTCGGCGACGCCGAGCCGGGCTTCTCGCACGTGACGACCGCCTTAGAGCGCGACCGCCACGCGGTCCTCGCGAACAAGGGCCCCGTCGCGGAGCGGTACGGCGACCTGCGGGCGGCCGTCGGCGACAGCGACGGCGAGATCCGGTTCGAGGCGACCGTGGGTGGCGCGATCCCCGCAGTGTCGACCGTCGAGGACATCGAGCCCGGCCACGTCACGGCGGTCCGGGGCGTGCTCAACGGGACGGCGAACTTCATCTTGACGCGGATGGCCGCCGAGGGGCTGGACTACGACCACGTGCTCGCGGAGGCGCAGGACCTCGGCGTCGCGGAGGCGGACCCCTCCTTCGACGTGGACGGCACCGACGCGGCGCTGAAGTGCGTCATCCTCGCGAACGTGCTCTCGTTCGGCGCGGTCGACGACCCCGCCGACGCCCGGGAGTTCACGCTCGAAGACGCCGATGTCTCGGGGATCCGCGACGTGCCCGGCTCCGCGCTCCGCCTCGCGGCCGAGGACGGGCGGACGGTCCGGCTGATCGGCGAGGCGACGGGCGAGACCGTCCGCGTCGCGCCGCGGCTCGTCCCCGAGAACGGCACGCTCGCGGTCTCGGGGACGCAGAACATCGTCCAGATCGAGACCTCCCACGCCGGCCGGCTCAACATCTCCGGCCGCGGCGCGGGCGGCCCCGAGACCGCGAGCGCGGTCCTCGGCGACGTGGGCCGGCTGGAGTAG"
    annotation ""
    description "hypothetical protein"
    lengths 996
    lengths 996
    lengths 996
    lengths 996
    lengths 996
    lengths 996
    lengths 996
    lengths 996
    lengths 996
    lengths 996
    lengths 996
    lengths 996
    lengths 996
    lengths 996
    lengths 996
    lengths 996
    lengths 996
    lengths 996
    lengths 996
    lengths 996
    lengths 996
    lengths 996
    lengths 996
    lengths 996
    lengths 996
    lengths 996
    lengths 996
    lengths 996
    lengths 996
    lengths 996
    lengths 996
    lengths 996
    lengths 996
    lengths 996
    lengths 996
    lengths 996
    lengths 996
    lengths 996
    lengths 996
    lengths 996
    lengths 996
    lengths 996
    lengths 996
    lengths 996
    lengths 996
    lengths 996
    lengths 996
    longCentroidID 996
    longCentroidID "0_1_143"
    paralog 0
    mergedDNA 0
    genomeIDs "0;1;2;3;4;5;6;7;8;9;10;11;12;13;14;15;16;17;18;19;20;21;22;23;24;25;26;27;28;29;30;31;32;33;34;35;36;37;38;39;40;41;42;43;44;45;46"
    geneIDs "44_2_282;9_2_7;26_1_121;4_3_36;6_4_122;10_6_121;37_6_89;24_7_36;14_4_36;41_2_127;25_4_81;15_4_36;19_3_121;42_3_121;40_2_213;18_3_196;29_10_89;31_2_282;33_2_135;38_3_121;34_2_282;3_6_74;28_1_103;12_4_56;11_6_36;8_3_170;32_2_282;22_4_137;39_2_127;20_6_36;2_3_122;27_1_84;43_2_69;23_5_124;1_4_36;5_4_122;30_2_269;17_2_36;21_0_143;46_5_36;7_9_121;16_4_36;45_4_127;13_4_36;36_2_282;0_1_143;35_4_191"
    degrees 2
    name "group_1436"
  ]
  node [
    id 357
    label "8517"
    size 47
    centroid "0_1_144"
    maxLenId 0
    members 0
    members 1
    members 2
    members 3
    members 4
    members 5
    members 6
    members 7
    members 8
    members 9
    members 10
    members 11
    members 12
    members 13
    members 14
    members 15
    members 16
    members 17
    members 18
    members 19
    members 20
    members 21
    members 22
    members 23
    members 24
    members 25
    members 26
    members 27
    members 28
    members 29
    members 30
    members 31
    members 32
    members 33
    members 34
    members 35
    members 36
    members 37
    members 38
    members 39
    members 40
    members 41
    members 42
    members 43
    members 44
    members 45
    members 46
    seqIDs "36_2_283"
    seqIDs "21_0_142"
    seqIDs "22_4_136"
    seqIDs "24_7_37"
    seqIDs "27_1_83"
    seqIDs "46_5_37"
    seqIDs "31_2_283"
    seqIDs "30_2_270"
    seqIDs "32_2_283"
    seqIDs "33_2_136"
    seqIDs "28_1_102"
    seqIDs "35_4_192"
    seqIDs "1_4_37"
    seqIDs "25_4_82"
    seqIDs "15_4_37"
    seqIDs "16_4_37"
    seqIDs "6_4_121"
    seqIDs "20_6_37"
    seqIDs "0_1_144"
    seqIDs "34_2_283"
    seqIDs "38_3_120"
    seqIDs "39_2_126"
    seqIDs "14_4_37"
    seqIDs "37_6_88"
    seqIDs "42_3_120"
    seqIDs "18_3_197"
    seqIDs "8_3_171"
    seqIDs "11_6_37"
    seqIDs "44_2_283"
    seqIDs "2_3_121"
    seqIDs "10_6_120"
    seqIDs "41_2_126"
    seqIDs "9_2_6"
    seqIDs "13_4_37"
    seqIDs "26_1_120"
    seqIDs "23_5_123"
    seqIDs "19_3_120"
    seqIDs "5_4_121"
    seqIDs "43_2_68"
    seqIDs "7_9_120"
    seqIDs "40_2_214"
    seqIDs "12_4_57"
    seqIDs "29_10_88"
    seqIDs "3_6_73"
    seqIDs "45_4_126"
    seqIDs "17_2_37"
    seqIDs "4_3_37"
    hasEnd 0
    protein "VSDRRDGAPEAALDAEAGVDEPDSGASPDGGHASTAVSTHTVRLELVDEPGQLLAALHPIADNGGNLLSIYHERGNKTPRGRIPVEVDFEATPDRFEEIVDALRSEGVNVMQAGTERYAEEVTLLLFGHLIDTDLSDTLSSIEACESASVADVSLAAPQGTEEVSSARLRLEARAGETDAALAAVRDLAAEKDLRVVEPLTGVEA"
    dna "GTGAGCGACCGTCGCGACGGGGCGCCGGAGGCCGCGCTCGACGCGGAGGCGGGCGTCGACGAGCCCGACTCGGGAGCGTCGCCCGACGGCGGCCACGCCTCGACGGCGGTCTCGACGCACACGGTCCGGCTGGAGCTGGTCGACGAGCCCGGGCAGCTGCTCGCCGCGCTCCACCCGATCGCCGACAACGGCGGGAACCTCCTGTCGATCTACCACGAGCGCGGGAACAAGACGCCCCGCGGCCGGATCCCGGTCGAGGTCGACTTCGAGGCGACGCCGGACCGGTTCGAGGAGATTGTCGACGCGCTCCGTAGCGAGGGCGTGAACGTGATGCAGGCCGGCACGGAGCGGTACGCCGAGGAGGTGACGCTGCTCCTCTTCGGCCACCTCATCGACACCGACCTCTCCGACACGCTCTCGAGCATCGAGGCCTGCGAGTCGGCGTCGGTCGCCGACGTGTCACTCGCGGCCCCGCAGGGCACCGAGGAGGTGTCGAGCGCGCGGCTCCGGCTCGAAGCCCGGGCCGGCGAGACGGACGCGGCGCTCGCCGCGGTCCGCGACCTCGCCGCGGAGAAGGACCTCCGCGTCGTTGAGCCACTCACGGGGGTGGAGGCGTGA"
    annotation ""
    description "hypothetical protein"
    lengths 618
    lengths 618
    lengths 618
    lengths 618
    lengths 618
    lengths 618
    lengths 618
    lengths 618
    lengths 618
    lengths 618
    lengths 618
    lengths 618
    lengths 618
    lengths 618
    lengths 618
    lengths 618
    lengths 618
    lengths 618
    lengths 618
    lengths 618
    lengths 618
    lengths 618
    lengths 618
    lengths 618
    lengths 618
    lengths 618
    lengths 618
    lengths 618
    lengths 618
    lengths 618
    lengths 618
    lengths 618
    lengths 618
    lengths 618
    lengths 618
    lengths 618
    lengths 618
    lengths 618
    lengths 618
    lengths 618
    lengths 618
    lengths 618
    lengths 618
    lengths 618
    lengths 618
    lengths 618
    lengths 618
    longCentroidID 618
    longCentroidID "0_1_144"
    paralog 0
    mergedDNA 0
    genomeIDs "0;1;2;3;4;5;6;7;8;9;10;11;12;13;14;15;16;17;18;19;20;21;22;23;24;25;26;27;28;29;30;31;32;33;34;35;36;37;38;39;40;41;42;43;44;45;46"
    geneIDs "36_2_283;21_0_142;22_4_136;24_7_37;27_1_83;46_5_37;31_2_283;30_2_270;32_2_283;33_2_136;28_1_102;35_4_192;1_4_37;25_4_82;15_4_37;16_4_37;6_4_121;20_6_37;0_1_144;34_2_283;38_3_120;39_2_126;14_4_37;37_6_88;42_3_120;18_3_197;8_3_171;11_6_37;44_2_283;2_3_121;10_6_120;41_2_126;9_2_6;13_4_37;26_1_120;23_5_123;19_3_120;5_4_121;43_2_68;7_9_120;40_2_214;12_4_57;29_10_88;3_6_73;45_4_126;17_2_37;4_3_37"
    degrees 2
    name "group_2530"
  ]
  node [
    id 358
    label "764"
    size 47
    centroid "0_1_145"
    maxLenId 0
    members 0
    members 1
    members 2
    members 3
    members 4
    members 5
    members 6
    members 7
    members 8
    members 9
    members 10
    members 11
    members 12
    members 13
    members 14
    members 15
    members 16
    members 17
    members 18
    members 19
    members 20
    members 21
    members 22
    members 23
    members 24
    members 25
    members 26
    members 27
    members 28
    members 29
    members 30
    members 31
    members 32
    members 33
    members 34
    members 35
    members 36
    members 37
    members 38
    members 39
    members 40
    members 41
    members 42
    members 43
    members 44
    members 45
    members 46
    seqIDs "15_4_38"
    seqIDs "40_2_215"
    seqIDs "4_3_38"
    seqIDs "22_4_135"
    seqIDs "3_6_72"
    seqIDs "28_1_101"
    seqIDs "32_2_284"
    seqIDs "46_5_38"
    seqIDs "10_6_119"
    seqIDs "42_3_119"
    seqIDs "2_3_120"
    seqIDs "26_1_119"
    seqIDs "23_5_122"
    seqIDs "31_2_284"
    seqIDs "38_3_119"
    seqIDs "39_2_125"
    seqIDs "14_4_38"
    seqIDs "35_4_193"
    seqIDs "45_4_125"
    seqIDs "0_1_145"
    seqIDs "37_6_87"
    seqIDs "21_0_141"
    seqIDs "19_3_119"
    seqIDs "29_10_87"
    seqIDs "8_3_172"
    seqIDs "20_6_38"
    seqIDs "41_2_125"
    seqIDs "11_6_38"
    seqIDs "44_2_284"
    seqIDs "7_9_119"
    seqIDs "43_2_67"
    seqIDs "5_4_120"
    seqIDs "1_4_38"
    seqIDs "17_2_38"
    seqIDs "16_4_38"
    seqIDs "27_1_82"
    seqIDs "24_7_38"
    seqIDs "13_4_38"
    seqIDs "33_2_137"
    seqIDs "6_4_120"
    seqIDs "34_2_284"
    seqIDs "36_2_284"
    seqIDs "30_2_271"
    seqIDs "25_4_83"
    seqIDs "9_2_5"
    seqIDs "18_3_198"
    seqIDs "12_4_58"
    hasEnd 0
    protein "MGRRKKIVQECERLMDNPEHIRNIAIAAHVDHGKTTLSDNLLAGAGMISEDTAGEQLAMDTKEDEQERGITIDAANVSMTHEYEDTNHLINLIDTPGHVDFGGDVTRAMRAVDGALVVVDAVEGAMPQTETVLRQALREGVKPTLFINKVDRLISELQEGPQEMQERLMSVIADVNELIRGMAENMDDIPEDWTVSVEDGTVGFGSALYKWGVSMPSMQRTGMDFGDIMELEQNDKRQELHERTPLSDVVLDMVCEHFPNPVDAQPRRVPRIWRGDPDTELAEGMQLVDEDGDVVFMVTDISMDPHAGEIATGRVFSGTLEKGQELYVSGTAGKNRIQSVGLFMGSEREEVDRVPAGNIASVTGLRDAIAGSTVSSVEMTPFESIEHISEPVITKSVEAQNMDDLPKLIETLQQVAKEDPTIQIEINEDTGEHLISGQGELHLEVITQRIRDNQGIPVITGEPIVVFREQPQESSREVEGQSPNRHNKFYITVEPMDQEIVDAIQLGEVSMDMPELERREALQEAGMDKDTSQNVEDIHRTNILIDDTKGIQHLNETMELVLEGLQEALDDGPLAAEPVQGSLFRLHDAKLHEDTIHRGPAQVIPAVRDAVHRSLIDGEVRLLEPIQDVRIDVPSEHMGAASGEIQGRRGRVDDMYQEGDLMVVEGIAPVEEMIGFSSDIRSATEGRASWNTENAGFRVLVDNLQREKIMEIRERKGMKLELPQSIDYF"
    dna "ATGGGCCGACGCAAGAAGATCGTTCAGGAATGTGAGCGGCTGATGGACAACCCGGAGCACATCCGGAACATCGCCATCGCCGCCCACGTCGACCACGGGAAGACGACGCTGTCTGACAACCTGCTGGCGGGCGCCGGGATGATCTCCGAGGACACCGCGGGCGAGCAGCTCGCGATGGACACGAAGGAGGACGAGCAGGAGCGCGGGATCACCATCGACGCGGCGAACGTCTCGATGACCCACGAGTACGAGGACACCAACCACCTCATCAACCTCATCGACACCCCGGGCCACGTGGACTTCGGGGGCGACGTCACTCGCGCGATGCGCGCGGTCGACGGCGCGCTGGTGGTCGTCGACGCCGTCGAGGGCGCGATGCCCCAGACGGAGACGGTGCTCCGACAGGCGCTCCGCGAGGGCGTGAAGCCGACGCTGTTCATCAACAAGGTCGACCGCCTCATCTCGGAGCTCCAGGAGGGGCCCCAGGAGATGCAAGAGCGGCTGATGTCGGTCATCGCCGACGTCAACGAGCTCATCCGCGGGATGGCCGAGAACATGGACGACATCCCCGAGGACTGGACCGTCTCCGTCGAGGACGGCACGGTCGGCTTCGGCTCCGCGCTGTACAAGTGGGGCGTCTCGATGCCCTCGATGCAGCGGACCGGCATGGACTTCGGCGACATCATGGAGCTCGAACAGAACGACAAGCGGCAGGAGCTCCACGAGCGGACGCCGCTGTCTGACGTCGTGCTCGACATGGTCTGCGAACACTTCCCGAACCCGGTCGACGCGCAGCCCCGCCGCGTCCCGCGCATCTGGCGCGGTGACCCGGACACCGAGCTGGCCGAGGGGATGCAGCTGGTCGACGAGGACGGCGACGTCGTCTTCATGGTCACCGACATCTCCATGGACCCGCACGCGGGCGAGATCGCGACTGGCCGCGTCTTCTCCGGCACGCTGGAGAAGGGCCAGGAGCTGTACGTCTCCGGCACGGCCGGGAAGAACCGCATCCAGAGCGTGGGGCTCTTCATGGGGTCCGAACGCGAGGAGGTGGACCGTGTCCCGGCGGGGAACATCGCGTCCGTCACCGGACTGCGTGACGCCATCGCCGGCTCCACCGTCTCCTCGGTCGAGATGACGCCGTTCGAGTCGATCGAACACATCTCCGAGCCGGTCATCACGAAGTCCGTCGAGGCGCAGAACATGGACGACCTGCCGAAGCTCATCGAGACGCTCCAGCAGGTCGCCAAGGAGGACCCGACGATCCAGATCGAGATCAACGAGGACACCGGGGAGCACCTGATCAGCGGGCAGGGTGAGCTCCACCTCGAAGTGATCACCCAGCGGATTCGCGACAACCAGGGCATCCCGGTCATCACCGGCGAACCGATCGTCGTGTTCCGCGAGCAGCCCCAGGAGTCCTCTCGCGAGGTCGAGGGGCAGTCGCCGAACCGCCACAACAAGTTCTACATCACCGTCGAGCCGATGGACCAGGAGATCGTCGACGCCATCCAGCTCGGCGAGGTCTCGATGGACATGCCCGAACTGGAGCGCCGCGAGGCGCTACAGGAGGCCGGCATGGACAAGGACACCTCCCAGAACGTCGAGGACATCCACCGGACCAACATCCTCATCGACGACACGAAGGGGATCCAGCACCTCAACGAGACGATGGAGCTCGTCTTGGAGGGGCTTCAGGAGGCGCTCGACGACGGTCCGCTGGCCGCCGAGCCGGTCCAGGGGTCGCTGTTCCGACTCCACGACGCGAAGCTCCACGAGGACACCATCCACCGCGGTCCGGCGCAGGTCATCCCGGCGGTCCGCGACGCGGTCCACCGCTCGCTGATCGACGGCGAGGTCCGCCTGCTCGAACCGATCCAGGACGTCCGGATCGACGTGCCCAGCGAACACATGGGCGCGGCCTCCGGCGAGATCCAGGGTCGTCGCGGCCGCGTCGACGACATGTACCAGGAGGGCGACCTCATGGTCGTCGAGGGCATCGCGCCCGTCGAGGAGATGATCGGGTTCTCCTCCGACATCCGCTCGGCCACCGAGGGCCGCGCCTCGTGGAACACCGAGAACGCGGGCTTCCGCGTCCTCGTCGATAATCTCCAGCGCGAGAAGATCATGGAGATCCGCGAGCGCAAGGGGATGAAGCTCGAACTGCCGCAGTCGATCGACTACTTCTAA"
    annotation "fusA"
    description "Elongation factor G"
    lengths 2190
    lengths 2190
    lengths 2190
    lengths 2190
    lengths 2190
    lengths 2190
    lengths 2190
    lengths 2190
    lengths 2190
    lengths 2190
    lengths 2190
    lengths 2190
    lengths 2190
    lengths 2190
    lengths 2190
    lengths 2190
    lengths 2190
    lengths 2190
    lengths 2190
    lengths 2190
    lengths 2190
    lengths 2190
    lengths 2190
    lengths 2190
    lengths 2190
    lengths 2190
    lengths 2190
    lengths 2190
    lengths 2190
    lengths 2190
    lengths 2190
    lengths 2190
    lengths 2190
    lengths 2190
    lengths 2190
    lengths 2190
    lengths 2190
    lengths 2190
    lengths 2190
    lengths 2190
    lengths 2190
    lengths 2190
    lengths 2190
    lengths 2190
    lengths 2190
    lengths 2190
    lengths 2190
    longCentroidID 2190
    longCentroidID "0_1_145"
    paralog 0
    mergedDNA 0
    genomeIDs "0;1;2;3;4;5;6;7;8;9;10;11;12;13;14;15;16;17;18;19;20;21;22;23;24;25;26;27;28;29;30;31;32;33;34;35;36;37;38;39;40;41;42;43;44;45;46"
    geneIDs "15_4_38;40_2_215;4_3_38;22_4_135;3_6_72;28_1_101;32_2_284;46_5_38;10_6_119;42_3_119;2_3_120;26_1_119;23_5_122;31_2_284;38_3_119;39_2_125;14_4_38;35_4_193;45_4_125;0_1_145;37_6_87;21_0_141;19_3_119;29_10_87;8_3_172;20_6_38;41_2_125;11_6_38;44_2_284;7_9_119;43_2_67;5_4_120;1_4_38;17_2_38;16_4_38;27_1_82;24_7_38;13_4_38;33_2_137;6_4_120;34_2_284;36_2_284;30_2_271;25_4_83;9_2_5;18_3_198;12_4_58"
    degrees 2
    name "fusA"
  ]
  node [
    id 359
    label "8262"
    size 47
    centroid "0_1_146"
    maxLenId 0
    members 0
    members 1
    members 2
    members 3
    members 4
    members 5
    members 6
    members 7
    members 8
    members 9
    members 10
    members 11
    members 12
    members 13
    members 14
    members 15
    members 16
    members 17
    members 18
    members 19
    members 20
    members 21
    members 22
    members 23
    members 24
    members 25
    members 26
    members 27
    members 28
    members 29
    members 30
    members 31
    members 32
    members 33
    members 34
    members 35
    members 36
    members 37
    members 38
    members 39
    members 40
    members 41
    members 42
    members 43
    members 44
    members 45
    members 46
    seqIDs "22_4_134"
    seqIDs "4_3_39"
    seqIDs "25_4_84"
    seqIDs "41_2_124"
    seqIDs "40_2_216"
    seqIDs "34_2_285"
    seqIDs "19_3_118"
    seqIDs "12_4_59"
    seqIDs "44_2_285"
    seqIDs "42_3_118"
    seqIDs "18_3_199"
    seqIDs "14_4_39"
    seqIDs "16_4_39"
    seqIDs "17_2_39"
    seqIDs "46_5_39"
    seqIDs "3_6_71"
    seqIDs "10_6_118"
    seqIDs "11_6_39"
    seqIDs "2_3_119"
    seqIDs "29_10_86"
    seqIDs "5_4_119"
    seqIDs "6_4_119"
    seqIDs "39_2_124"
    seqIDs "43_2_66"
    seqIDs "1_4_39"
    seqIDs "31_2_285"
    seqIDs "13_4_39"
    seqIDs "20_6_39"
    seqIDs "0_1_146"
    seqIDs "7_9_118"
    seqIDs "15_4_39"
    seqIDs "23_5_121"
    seqIDs "26_1_118"
    seqIDs "32_2_285"
    seqIDs "36_2_285"
    seqIDs "30_2_272"
    seqIDs "35_4_194"
    seqIDs "24_7_39"
    seqIDs "27_1_81"
    seqIDs "33_2_138"
    seqIDs "28_1_100"
    seqIDs "45_4_124"
    seqIDs "37_6_86"
    seqIDs "21_0_140"
    seqIDs "8_3_173"
    seqIDs "9_2_4"
    seqIDs "38_3_118"
    hasEnd 0
    protein "MNETLSRLVDSGVVAVLRGVPADQLIEIAEALREGGVTAVEITADTPNVADLIDEVTASFDDEVVVGTGTVLDSETARTTLMAGAEFVVSPSLHEDVIETCNRYGAVSAPGVMTPTEAVRGYEAGADFVKVFPAKTVGPAHLGAMKGPLGQIPMMPTGGVSPDNAAEYVEAGAFAVGAGGALVDYDAAERGDYEVITETAREFTRVVEEARGD"
    dna "ATGAACGAGACGCTCTCACGGCTCGTCGACAGCGGCGTCGTCGCGGTGCTCCGCGGGGTGCCCGCCGACCAGCTCATCGAGATCGCGGAGGCGCTCCGCGAAGGCGGCGTCACCGCCGTCGAGATCACCGCCGACACGCCGAACGTCGCGGACCTCATCGACGAGGTGACCGCCTCCTTCGACGACGAGGTCGTCGTCGGCACCGGTACCGTCCTCGACAGCGAGACGGCCCGGACGACGCTGATGGCGGGCGCCGAGTTCGTCGTCTCGCCGAGCCTCCACGAGGACGTCATCGAGACGTGTAACCGCTACGGCGCGGTCAGCGCACCCGGCGTGATGACGCCGACGGAGGCGGTCCGCGGCTACGAGGCGGGCGCCGACTTCGTGAAGGTGTTCCCCGCGAAGACGGTCGGGCCGGCCCACCTCGGCGCGATGAAGGGGCCGCTCGGCCAGATTCCGATGATGCCGACCGGCGGCGTCAGCCCGGACAACGCCGCGGAGTACGTCGAGGCGGGCGCGTTCGCGGTCGGCGCGGGCGGCGCGCTCGTCGACTACGACGCCGCCGAGCGCGGCGACTACGAGGTCATCACCGAGACCGCCCGCGAGTTCACGCGGGTGGTCGAGGAAGCGCGCGGCGACTGA"
    annotation "dgoA_1"
    description "2-dehydro-3-deoxy-6-phosphogalactonate aldolase"
    lengths 642
    lengths 642
    lengths 642
    lengths 642
    lengths 642
    lengths 642
    lengths 642
    lengths 642
    lengths 642
    lengths 642
    lengths 642
    lengths 642
    lengths 642
    lengths 642
    lengths 642
    lengths 642
    lengths 642
    lengths 642
    lengths 642
    lengths 642
    lengths 642
    lengths 642
    lengths 642
    lengths 642
    lengths 642
    lengths 642
    lengths 642
    lengths 642
    lengths 642
    lengths 642
    lengths 642
    lengths 642
    lengths 642
    lengths 642
    lengths 642
    lengths 642
    lengths 642
    lengths 642
    lengths 642
    lengths 642
    lengths 642
    lengths 642
    lengths 642
    lengths 642
    lengths 642
    lengths 642
    lengths 642
    longCentroidID 642
    longCentroidID "0_1_146"
    paralog 0
    mergedDNA 0
    genomeIDs "0;1;2;3;4;5;6;7;8;9;10;11;12;13;14;15;16;17;18;19;20;21;22;23;24;25;26;27;28;29;30;31;32;33;34;35;36;37;38;39;40;41;42;43;44;45;46"
    geneIDs "22_4_134;4_3_39;25_4_84;41_2_124;40_2_216;34_2_285;19_3_118;12_4_59;44_2_285;42_3_118;18_3_199;14_4_39;16_4_39;17_2_39;46_5_39;3_6_71;10_6_118;11_6_39;2_3_119;29_10_86;5_4_119;6_4_119;39_2_124;43_2_66;1_4_39;31_2_285;13_4_39;20_6_39;0_1_146;7_9_118;15_4_39;23_5_121;26_1_118;32_2_285;36_2_285;30_2_272;35_4_194;24_7_39;27_1_81;33_2_138;28_1_100;45_4_124;37_6_86;21_0_140;8_3_173;9_2_4;38_3_118"
    degrees 2
    name "dgoA_1"
  ]
  node [
    id 360
    label "26"
    size 47
    centroid "0_1_147"
    maxLenId 0
    members 0
    members 1
    members 2
    members 3
    members 4
    members 5
    members 6
    members 7
    members 8
    members 9
    members 10
    members 11
    members 12
    members 13
    members 14
    members 15
    members 16
    members 17
    members 18
    members 19
    members 20
    members 21
    members 22
    members 23
    members 24
    members 25
    members 26
    members 27
    members 28
    members 29
    members 30
    members 31
    members 32
    members 33
    members 34
    members 35
    members 36
    members 37
    members 38
    members 39
    members 40
    members 41
    members 42
    members 43
    members 44
    members 45
    members 46
    seqIDs "39_2_123"
    seqIDs "43_2_65"
    seqIDs "11_6_40"
    seqIDs "17_2_40"
    seqIDs "4_3_40"
    seqIDs "27_1_80"
    seqIDs "9_2_3"
    seqIDs "45_4_123"
    seqIDs "20_6_40"
    seqIDs "23_5_120"
    seqIDs "14_4_40"
    seqIDs "13_4_40"
    seqIDs "0_1_147"
    seqIDs "5_4_118"
    seqIDs "2_3_118"
    seqIDs "38_3_117"
    seqIDs "21_0_139"
    seqIDs "28_1_99"
    seqIDs "22_4_133"
    seqIDs "34_2_286"
    seqIDs "15_4_40"
    seqIDs "19_3_117"
    seqIDs "26_1_117"
    seqIDs "12_4_60"
    seqIDs "7_9_117"
    seqIDs "44_2_286"
    seqIDs "33_2_139"
    seqIDs "41_2_123"
    seqIDs "31_2_286"
    seqIDs "36_2_286"
    seqIDs "3_6_70"
    seqIDs "42_3_117"
    seqIDs "46_5_40"
    seqIDs "35_4_195"
    seqIDs "29_10_85"
    seqIDs "8_3_174"
    seqIDs "18_3_200"
    seqIDs "37_6_85"
    seqIDs "40_2_217"
    seqIDs "25_4_85"
    seqIDs "30_2_273"
    seqIDs "24_7_40"
    seqIDs "32_2_286"
    seqIDs "6_4_118"
    seqIDs "1_4_40"
    seqIDs "16_4_40"
    seqIDs "10_6_117"
    hasEnd 0
    protein "MRPDDERYFARIEERLDEAWDVAETAKEQGRDPEPEIEIPIARDMADRVENILGIDGVAERVRELEGEMSREEAALELVTDFVDGNVGDYDSREGKIEGAVRTAVALLTEGVVAAPIEGIDRVELLENDDGTEFVNVYYAGPIRSAGGTAQALSVLVADYARSLLDVDEYKPRDVEVERYAEEIALYDKDTGLQYTPKDKESKFIAKHIPVMLDGEATSDEEVSGFRDLERVDTNSARGGMCLVAAEGIALKAPKIQRYTRDLEEVDWPWLQDLIDGTIGKDGAGDGGAAADEDTESGTGDGDGDAEADDAADTEGDESAADDAAGPPRADPSQKFLRDLIAGRPVFTHPSEAGGFRLRYGRARNHGFATGGVHPATMHIVDDFLAAGTQIKTERPGKAHGVVPVDSIEGPTVRLANGEVRRIDDPEEAKELRNGVEKVLDLGEYLVNYGEFVENNHPLAPASYAPEWWVQEFEAAGADVRALRDDPHVDLEHPGVDRALSWAREHDCPLHPEYTYLWHDVSVDAFAALADAIAAGEVVEGVLAIERTDQVQDTLESLLIEHAATPDALRIPTWRPLARSLGIDDGLRKEWDPADLSPAAREYADGENAIRAVNEVAPFEVRERAPTRIGNRMGRPEKSESRDLSPAVHTLFPINEAGGPQRDVAEAANVMDDTGRRGRHELEVSDRVCPDCGEHTYAALCPDCETHTEPHYECNDCGTVCEPDEAGRVECPNCEWEVTAAGYQVVDVNDAYRTALETVGERESAFEILKGVQGLTSRNKTPEPIEKGVLRAKNGVTSFKDGTVRYDMTDLPVTAVRPEELDVTADHFRELGYETDIDGEPLRHDDQVVELRVQDIVLSDGAAEHMLKTADFVDDLLEQFYGLDRFYEVNERDDLVGELVFGMAPHTSAATVGRVVGFTSAAVGYAHPYFHAAKRRNCFHPETKIWYEDEAGKWHYDPIETLVEDRLDAETAEEDDFGTLVQKLDDDVYVPSVTEDGEKTLQRAEALSKHPSPDHLVRVETKSGQELTVTPDHSMRRWTGDGIERVSARELTTEDALPAPKQISVDGETATFDLLAEFLDADAVSNDDLMIRGLGESNLKQLLDDATDAENYLKPVAELLDVSQSTVYNWVSRDSISAGVLIELYDCDTVVERVPTDVTLGIRRDSASISRQFDVDETVGTMLGYYAAEGFTRQEAGSFYQTTICTPDDVPRDEIIDVFDDVFDVEAFEENEWKITVSSRLVTTLFSDVLDAGSRAETKLIPDCVLSAPDSILRTFLAAYFSGDGSTSSERVEVRAHTVSDDLQSDLTAALKRFGIATKVYREERTPKTGAVAEFYDGEQSFESWVLKITSQNAVRFADRVGFHLGRKDETLTDVLDRVDTRTQRLFGDGGDVWVDEVVSVEMVQSDIEFTYCLTVEETNTLVANDVYSGQCDGDEDCVMLLMDGLLNFSKEFLPDQRGGRMDAPLVMSSRIDPSEIDDEAHNVDIVREYPKELYEASREMADPEAVEELIQIGEDTLGTDDEYHGFDHTHDTTDIAMGPDLSAYKTLGDMMEKMDAQLELARKLRAVDETDVAERVIEYHFLPDIIGNLRAFSRQETRCLDCGEKYRRMPLTGECRECGGRVNLTVHEGSVSKYVDTAIEVAERFDCRPYTKQRLKVLDQSLESIFEDDTNKQSGIADFM"
    dna "ATGAGACCGGACGACGAGCGCTACTTCGCGCGGATCGAAGAGCGGCTCGACGAGGCGTGGGATGTCGCGGAGACGGCCAAAGAGCAGGGCCGGGACCCGGAGCCGGAGATCGAGATCCCGATCGCCCGCGACATGGCCGACCGCGTCGAGAACATCCTCGGCATCGACGGCGTCGCCGAGCGCGTCCGCGAGCTGGAGGGCGAGATGTCTCGTGAGGAGGCGGCTCTGGAGCTGGTCACTGACTTCGTCGACGGCAACGTCGGTGACTACGACTCCCGCGAGGGGAAGATCGAGGGGGCGGTCCGGACCGCGGTCGCGCTGCTCACCGAGGGGGTCGTCGCCGCGCCGATCGAGGGGATCGACCGCGTCGAGCTGTTGGAGAACGACGACGGCACGGAGTTCGTCAACGTCTACTACGCCGGTCCGATCCGCTCGGCGGGCGGGACGGCGCAGGCGCTGTCCGTGCTCGTCGCCGACTACGCCCGGTCGCTGCTCGACGTCGACGAGTACAAGCCCCGCGACGTGGAGGTCGAGCGCTACGCCGAGGAGATCGCCCTCTACGACAAGGACACCGGGCTCCAGTACACGCCGAAGGACAAGGAGTCGAAGTTCATCGCCAAGCACATCCCCGTCATGCTCGACGGGGAGGCGACGAGCGACGAGGAGGTCTCGGGGTTCCGCGACCTCGAACGCGTCGACACCAACTCCGCGCGCGGCGGGATGTGCCTCGTCGCCGCCGAGGGGATCGCGCTGAAGGCCCCGAAGATCCAGCGGTACACCCGTGACCTCGAGGAGGTCGACTGGCCGTGGCTCCAGGACCTGATCGACGGGACGATCGGGAAAGACGGGGCGGGCGACGGGGGCGCCGCGGCCGACGAGGACACCGAGAGCGGCACGGGAGACGGTGACGGCGACGCCGAAGCCGACGACGCGGCGGACACCGAGGGAGACGAGAGCGCGGCCGACGACGCGGCCGGACCGCCGCGGGCCGACCCCTCACAGAAGTTCCTCCGCGACCTCATCGCGGGGCGGCCCGTGTTCACCCACCCGAGCGAGGCTGGCGGCTTCCGACTCCGGTACGGCCGGGCGCGCAACCACGGCTTCGCGACCGGCGGCGTCCACCCCGCCACGATGCACATCGTCGACGACTTCCTCGCGGCCGGCACGCAGATCAAGACCGAGCGGCCGGGGAAGGCGCACGGCGTCGTCCCGGTCGACTCCATCGAGGGCCCCACGGTCCGGCTCGCGAACGGCGAGGTCCGCCGGATCGACGACCCCGAGGAGGCGAAGGAGCTCCGCAACGGCGTCGAGAAGGTCCTCGACCTGGGCGAGTACCTCGTCAACTACGGGGAGTTCGTCGAGAACAACCACCCGCTCGCGCCCGCCTCGTACGCCCCCGAGTGGTGGGTCCAGGAGTTCGAGGCGGCCGGCGCCGACGTCCGCGCGCTCCGCGACGACCCGCACGTCGACCTCGAACACCCCGGTGTCGACCGGGCGCTCTCGTGGGCGCGCGAGCACGACTGCCCGCTCCACCCCGAGTACACCTACCTCTGGCACGACGTGTCGGTCGACGCGTTCGCGGCGCTCGCCGACGCGATCGCGGCTGGCGAGGTCGTCGAGGGCGTCCTCGCGATCGAGCGCACGGATCAGGTCCAAGACACGCTGGAGTCGCTGCTGATCGAACACGCGGCGACCCCGGACGCCCTCCGGATCCCGACGTGGCGGCCGCTCGCGCGGTCGCTCGGGATCGACGACGGCCTCCGGAAGGAGTGGGACCCCGCGGACCTTTCCCCCGCGGCCCGGGAGTACGCCGACGGCGAGAACGCGATCCGCGCGGTCAACGAGGTCGCCCCCTTCGAAGTGCGCGAGCGGGCCCCCACCCGCATCGGTAACCGGATGGGACGCCCCGAGAAGTCGGAGAGCCGCGACCTCTCGCCGGCGGTCCACACCCTCTTCCCGATCAACGAGGCGGGCGGCCCCCAGCGCGACGTCGCCGAGGCCGCGAACGTGATGGACGACACCGGCCGGCGGGGGCGACACGAACTGGAGGTCTCCGACCGCGTCTGCCCGGACTGCGGCGAGCACACCTACGCCGCGCTGTGCCCCGACTGCGAGACGCACACCGAACCGCACTACGAGTGTAACGACTGCGGCACCGTCTGCGAGCCCGACGAGGCCGGCCGCGTCGAGTGCCCGAACTGCGAGTGGGAGGTGACGGCCGCGGGGTATCAGGTGGTCGACGTCAACGACGCGTACCGCACCGCCTTGGAGACGGTCGGCGAGCGCGAGTCCGCCTTCGAGATCCTGAAGGGGGTTCAGGGGCTCACCTCGCGGAACAAGACGCCGGAGCCGATCGAGAAGGGCGTCCTCCGCGCGAAGAACGGCGTCACGTCGTTCAAGGACGGAACGGTCCGGTACGACATGACCGACCTCCCGGTCACCGCGGTCCGGCCCGAGGAGCTCGACGTCACCGCCGACCACTTCCGCGAGCTCGGCTACGAGACCGATATTGACGGCGAGCCGCTGCGCCACGACGACCAGGTGGTCGAACTGCGCGTCCAGGACATCGTCCTCTCGGACGGCGCGGCCGAGCACATGCTCAAGACCGCCGACTTCGTCGACGACCTCCTCGAACAGTTCTACGGGCTCGACCGCTTCTACGAGGTGAACGAGCGCGACGACCTCGTCGGCGAGCTCGTCTTCGGGATGGCCCCCCACACGAGCGCCGCGACTGTCGGGAGAGTGGTGGGTTTCACGTCGGCCGCGGTCGGATACGCTCATCCGTACTTTCACGCCGCGAAACGGCGGAACTGCTTCCACCCGGAGACGAAAATCTGGTACGAGGACGAAGCCGGAAAGTGGCACTACGACCCCATCGAGACACTCGTTGAGGACCGACTTGACGCCGAAACGGCTGAAGAGGACGACTTCGGGACGCTTGTCCAGAAACTCGATGACGATGTGTATGTACCGTCCGTAACTGAGGATGGCGAGAAAACGCTCCAACGGGCTGAAGCACTCTCGAAGCATCCTTCGCCTGACCACCTCGTCCGCGTCGAAACAAAGAGTGGACAGGAGCTGACGGTGACGCCCGACCACTCGATGCGTCGGTGGACCGGCGATGGAATCGAGCGCGTGTCGGCCCGAGAATTAACCACGGAAGATGCGCTCCCTGCGCCGAAACAGATCTCGGTTGACGGGGAAACAGCGACGTTCGACCTGCTCGCGGAATTCCTCGACGCGGACGCCGTTTCGAACGACGACCTGATGATCCGAGGGCTCGGCGAATCTAATCTCAAACAACTCCTCGATGATGCGACAGACGCCGAGAACTACCTGAAGCCTGTTGCGGAACTCCTCGACGTTAGTCAGTCGACGGTGTACAACTGGGTGTCTCGCGACAGCATCTCGGCCGGCGTTCTGATCGAACTGTACGACTGCGACACTGTCGTCGAACGCGTTCCCACCGACGTGACACTTGGAATCCGTCGAGACAGCGCTTCGATTTCGCGTCAGTTCGATGTCGACGAGACGGTCGGCACGATGCTCGGATACTACGCTGCAGAAGGGTTCACCCGGCAGGAGGCTGGGTCATTTTACCAGACGACAATCTGTACGCCGGACGACGTGCCACGCGACGAGATCATTGACGTCTTTGACGACGTATTTGACGTTGAGGCGTTCGAGGAGAACGAATGGAAGATTACTGTTTCCAGTCGCCTCGTCACGACGCTGTTCTCGGATGTTCTTGACGCCGGGAGTCGTGCGGAGACGAAACTAATCCCGGACTGCGTGCTCTCCGCACCGGACTCGATTCTCCGAACGTTCCTCGCGGCGTACTTCTCTGGCGACGGAAGCACGTCTAGCGAACGCGTCGAGGTTCGCGCACATACGGTGAGCGACGACCTACAGTCCGACCTAACCGCAGCCCTCAAGCGGTTCGGTATCGCTACGAAAGTGTATCGCGAGGAGCGTACCCCGAAGACGGGTGCGGTGGCCGAGTTCTACGACGGCGAGCAGTCGTTCGAATCCTGGGTCCTCAAGATCACATCACAGAACGCCGTGCGGTTCGCCGACCGAGTCGGCTTCCATCTCGGCCGCAAGGACGAGACGCTTACTGACGTGCTGGACCGCGTCGATACCCGAACACAGCGACTCTTCGGTGACGGAGGCGACGTTTGGGTTGACGAAGTCGTCTCTGTCGAGATGGTCCAGTCCGACATCGAATTCACATACTGTCTGACTGTTGAGGAGACAAACACGCTCGTCGCGAACGACGTGTACTCCGGTCAGTGTGACGGTGACGAGGACTGCGTGATGCTGCTTATGGACGGACTGCTCAACTTCTCGAAAGAATTTCTGCCCGATCAGCGCGGCGGGCGGATGGACGCGCCGCTGGTGATGTCCTCGCGAATCGATCCCTCCGAGATCGACGACGAGGCGCACAACGTCGACATCGTGCGGGAGTACCCCAAAGAGCTGTACGAGGCGTCCCGAGAGATGGCTGACCCGGAGGCGGTCGAGGAGCTGATCCAGATCGGCGAGGACACGCTCGGCACCGACGACGAGTACCACGGGTTCGACCACACCCACGACACCACCGACATCGCGATGGGACCGGACCTCTCGGCGTACAAGACGCTCGGCGACATGATGGAGAAGATGGACGCCCAGCTGGAGCTGGCCCGGAAGCTCCGCGCGGTCGACGAGACCGACGTGGCGGAGCGGGTGATCGAGTACCACTTCCTGCCGGACATCATCGGGAACCTCCGGGCGTTCTCGCGGCAGGAAACGCGCTGTCTCGACTGCGGCGAAAAGTACCGGCGGATGCCGCTGACGGGCGAGTGCCGCGAGTGCGGCGGCCGCGTGAACCTCACCGTCCACGAGGGGTCGGTGAGCAAGTACGTCGACACCGCCATCGAGGTGGCGGAGCGGTTCGACTGCCGGCCCTACACGAAACAGCGGCTGAAGGTGTTAGACCAGTCGTTAGAGTCGATCTTCGAGGACGACACGAACAAACAGTCCGGCATCGCGGACTTCATGTGA"
    annotation ""
    description "hypothetical protein"
    lengths 5046
    lengths 5046
    lengths 5046
    lengths 5046
    lengths 5046
    lengths 5046
    lengths 5046
    lengths 5046
    lengths 5046
    lengths 5046
    lengths 5046
    lengths 5046
    lengths 5046
    lengths 5046
    lengths 5046
    lengths 5046
    lengths 5046
    lengths 5046
    lengths 5046
    lengths 5046
    lengths 5046
    lengths 5046
    lengths 5046
    lengths 5046
    lengths 5046
    lengths 5046
    lengths 5046
    lengths 5046
    lengths 5046
    lengths 5046
    lengths 5046
    lengths 5046
    lengths 5046
    lengths 5046
    lengths 5046
    lengths 5046
    lengths 5046
    lengths 5046
    lengths 5046
    lengths 5046
    lengths 5046
    lengths 5046
    lengths 5046
    lengths 5046
    lengths 5046
    lengths 5046
    lengths 5046
    longCentroidID 5046
    longCentroidID "0_1_147"
    paralog 0
    mergedDNA 0
    genomeIDs "0;1;2;3;4;5;6;7;8;9;10;11;12;13;14;15;16;17;18;19;20;21;22;23;24;25;26;27;28;29;30;31;32;33;34;35;36;37;38;39;40;41;42;43;44;45;46"
    geneIDs "39_2_123;43_2_65;11_6_40;17_2_40;4_3_40;27_1_80;9_2_3;45_4_123;20_6_40;23_5_120;14_4_40;13_4_40;0_1_147;5_4_118;2_3_118;38_3_117;21_0_139;28_1_99;22_4_133;34_2_286;15_4_40;19_3_117;26_1_117;12_4_60;7_9_117;44_2_286;33_2_139;41_2_123;31_2_286;36_2_286;3_6_70;42_3_117;46_5_40;35_4_195;29_10_85;8_3_174;18_3_200;37_6_85;40_2_217;25_4_85;30_2_273;24_7_40;32_2_286;6_4_118;1_4_40;16_4_40;10_6_117"
    degrees 2
    name "group_7"
  ]
  node [
    id 361
    label "10960"
    size 47
    centroid "0_1_148"
    maxLenId 0
    members 0
    members 1
    members 2
    members 3
    members 4
    members 5
    members 6
    members 7
    members 8
    members 9
    members 10
    members 11
    members 12
    members 13
    members 14
    members 15
    members 16
    members 17
    members 18
    members 19
    members 20
    members 21
    members 22
    members 23
    members 24
    members 25
    members 26
    members 27
    members 28
    members 29
    members 30
    members 31
    members 32
    members 33
    members 34
    members 35
    members 36
    members 37
    members 38
    members 39
    members 40
    members 41
    members 42
    members 43
    members 44
    members 45
    members 46
    seqIDs "24_7_41"
    seqIDs "27_1_79"
    seqIDs "16_4_41"
    seqIDs "1_4_41"
    seqIDs "13_4_41"
    seqIDs "8_3_175"
    seqIDs "2_3_117"
    seqIDs "15_4_41"
    seqIDs "9_2_2"
    seqIDs "42_3_116"
    seqIDs "0_1_148"
    seqIDs "40_2_218"
    seqIDs "36_2_287"
    seqIDs "23_5_119"
    seqIDs "12_4_61"
    seqIDs "28_1_98"
    seqIDs "46_5_41"
    seqIDs "20_6_41"
    seqIDs "18_3_201"
    seqIDs "6_4_117"
    seqIDs "35_4_196"
    seqIDs "10_6_116"
    seqIDs "11_6_41"
    seqIDs "37_6_84"
    seqIDs "21_0_138"
    seqIDs "22_4_132"
    seqIDs "7_9_116"
    seqIDs "34_2_287"
    seqIDs "26_1_116"
    seqIDs "17_2_41"
    seqIDs "31_2_287"
    seqIDs "30_2_274"
    seqIDs "33_2_140"
    seqIDs "19_3_116"
    seqIDs "5_4_117"
    seqIDs "3_6_69"
    seqIDs "45_4_122"
    seqIDs "43_2_64"
    seqIDs "4_3_41"
    seqIDs "29_10_84"
    seqIDs "25_4_86"
    seqIDs "38_3_116"
    seqIDs "39_2_122"
    seqIDs "44_2_287"
    seqIDs "14_4_41"
    seqIDs "41_2_122"
    seqIDs "32_2_287"
    hasEnd 0
    protein "MYHREVEPTAEYVARFETGADWREEIESLAREEDVEAGWFTALGAVQDADVWFYDQDETEYRSVTFDEPLEVAACVGNVSLLEGDVFAHTHAVLSRPSGQALAGHLDSATVWAGECHLRAFAEPLERSHDEATDLDLWL"
    dna "ATGTACCACCGCGAGGTCGAACCAACGGCGGAGTACGTCGCGCGGTTCGAAACGGGGGCCGACTGGCGCGAGGAGATCGAGTCGCTCGCCCGCGAGGAAGACGTCGAGGCCGGCTGGTTCACGGCGCTCGGTGCGGTCCAGGACGCGGACGTCTGGTTCTACGACCAAGACGAGACCGAGTATCGCTCGGTGACGTTCGACGAACCGCTCGAGGTGGCCGCCTGCGTGGGCAACGTCTCGCTGTTGGAGGGCGACGTGTTCGCACACACCCACGCCGTCCTCTCGCGGCCGAGCGGACAGGCGCTCGCGGGGCACCTCGACTCGGCGACGGTCTGGGCCGGCGAATGTCACCTGCGCGCGTTCGCCGAGCCGCTGGAGCGCTCGCACGACGAGGCGACGGACCTCGACCTGTGGCTGTGA"
    annotation ""
    description "hypothetical protein"
    lengths 420
    lengths 420
    lengths 420
    lengths 420
    lengths 420
    lengths 420
    lengths 420
    lengths 420
    lengths 420
    lengths 420
    lengths 420
    lengths 420
    lengths 420
    lengths 420
    lengths 420
    lengths 420
    lengths 420
    lengths 420
    lengths 420
    lengths 420
    lengths 420
    lengths 420
    lengths 420
    lengths 420
    lengths 420
    lengths 420
    lengths 420
    lengths 420
    lengths 420
    lengths 420
    lengths 420
    lengths 420
    lengths 420
    lengths 420
    lengths 420
    lengths 420
    lengths 420
    lengths 420
    lengths 420
    lengths 420
    lengths 420
    lengths 420
    lengths 420
    lengths 420
    lengths 420
    lengths 420
    lengths 420
    longCentroidID 420
    longCentroidID "0_1_148"
    paralog 0
    mergedDNA 0
    genomeIDs "0;1;2;3;4;5;6;7;8;9;10;11;12;13;14;15;16;17;18;19;20;21;22;23;24;25;26;27;28;29;30;31;32;33;34;35;36;37;38;39;40;41;42;43;44;45;46"
    geneIDs "24_7_41;27_1_79;16_4_41;1_4_41;13_4_41;8_3_175;2_3_117;15_4_41;9_2_2;42_3_116;0_1_148;40_2_218;36_2_287;23_5_119;12_4_61;28_1_98;46_5_41;20_6_41;18_3_201;6_4_117;35_4_196;10_6_116;11_6_41;37_6_84;21_0_138;22_4_132;7_9_116;34_2_287;26_1_116;17_2_41;31_2_287;30_2_274;33_2_140;19_3_116;5_4_117;3_6_69;45_4_122;43_2_64;4_3_41;29_10_84;25_4_86;38_3_116;39_2_122;44_2_287;14_4_41;41_2_122;32_2_287"
    degrees 2
    name "group_3174"
  ]
  node [
    id 362
    label "11643"
    size 47
    centroid "0_1_149"
    maxLenId 0
    members 0
    members 1
    members 2
    members 3
    members 4
    members 5
    members 6
    members 7
    members 8
    members 9
    members 10
    members 11
    members 12
    members 13
    members 14
    members 15
    members 16
    members 17
    members 18
    members 19
    members 20
    members 21
    members 22
    members 23
    members 24
    members 25
    members 26
    members 27
    members 28
    members 29
    members 30
    members 31
    members 32
    members 33
    members 34
    members 35
    members 36
    members 37
    members 38
    members 39
    members 40
    members 41
    members 42
    members 43
    members 44
    members 45
    members 46
    seqIDs "8_3_176"
    seqIDs "21_0_137"
    seqIDs "29_10_83"
    seqIDs "36_2_288"
    seqIDs "22_4_131"
    seqIDs "7_9_115"
    seqIDs "24_7_42"
    seqIDs "43_2_63"
    seqIDs "4_3_42"
    seqIDs "11_6_42"
    seqIDs "10_6_115"
    seqIDs "34_2_288"
    seqIDs "44_2_288"
    seqIDs "31_2_288"
    seqIDs "26_1_115"
    seqIDs "37_6_83"
    seqIDs "13_4_42"
    seqIDs "46_5_42"
    seqIDs "28_1_97"
    seqIDs "40_2_219"
    seqIDs "3_6_68"
    seqIDs "9_9_1"
    seqIDs "25_4_87"
    seqIDs "32_2_288"
    seqIDs "38_3_115"
    seqIDs "2_3_116"
    seqIDs "12_4_62"
    seqIDs "5_4_116"
    seqIDs "27_1_78"
    seqIDs "14_4_42"
    seqIDs "1_4_42"
    seqIDs "18_3_202"
    seqIDs "30_2_275"
    seqIDs "39_2_121"
    seqIDs "41_2_121"
    seqIDs "42_3_115"
    seqIDs "19_3_115"
    seqIDs "33_2_141"
    seqIDs "35_4_197"
    seqIDs "45_4_121"
    seqIDs "0_1_149"
    seqIDs "17_2_42"
    seqIDs "23_5_118"
    seqIDs "15_4_42"
    seqIDs "6_4_116"
    seqIDs "20_6_42"
    seqIDs "16_4_42"
    hasEnd 0
    protein "MSTDTADADNELRERITNFLRRNFPQIQMHGGSAAIAHLDREKGEVTVQLGGACSGCGISPMTIQAIKSRMVKEIPEIETVHADTGASAGADGDLGGTSSGGGMSPSFPGETTDDDGDDEGPQAPF"
    dna "ATGAGCACGGACACGGCTGACGCGGACAACGAACTCCGCGAGCGGATCACGAACTTCCTGCGGCGCAACTTCCCGCAGATCCAGATGCACGGCGGCAGCGCCGCCATCGCCCACCTCGACCGCGAGAAGGGCGAGGTGACGGTCCAGCTCGGCGGGGCCTGTTCCGGCTGCGGCATCTCCCCGATGACGATCCAGGCGATCAAGTCCCGGATGGTCAAAGAGATCCCCGAGATCGAGACGGTCCACGCCGACACCGGCGCGTCGGCCGGCGCCGACGGCGACCTCGGCGGCACCAGCAGCGGCGGCGGGATGTCTCCCTCCTTCCCCGGGGAGACGACCGACGACGACGGCGACGACGAAGGCCCCCAGGCGCCGTTCTGA"
    annotation ""
    description "hypothetical protein"
    lengths 381
    lengths 381
    lengths 381
    lengths 381
    lengths 381
    lengths 381
    lengths 381
    lengths 381
    lengths 381
    lengths 381
    lengths 381
    lengths 381
    lengths 381
    lengths 381
    lengths 381
    lengths 381
    lengths 381
    lengths 381
    lengths 381
    lengths 381
    lengths 381
    lengths 381
    lengths 381
    lengths 381
    lengths 381
    lengths 381
    lengths 381
    lengths 381
    lengths 381
    lengths 381
    lengths 381
    lengths 381
    lengths 381
    lengths 381
    lengths 381
    lengths 381
    lengths 381
    lengths 381
    lengths 381
    lengths 381
    lengths 381
    lengths 381
    lengths 381
    lengths 381
    lengths 381
    lengths 381
    lengths 381
    longCentroidID 381
    longCentroidID "0_1_149"
    paralog 0
    mergedDNA 0
    genomeIDs "0;1;2;3;4;5;6;7;8;9;10;11;12;13;14;15;16;17;18;19;20;21;22;23;24;25;26;27;28;29;30;31;32;33;34;35;36;37;38;39;40;41;42;43;44;45;46"
    geneIDs "8_3_176;21_0_137;29_10_83;36_2_288;22_4_131;7_9_115;24_7_42;43_2_63;4_3_42;11_6_42;10_6_115;34_2_288;44_2_288;31_2_288;26_1_115;37_6_83;13_4_42;46_5_42;28_1_97;40_2_219;3_6_68;9_9_1;25_4_87;32_2_288;38_3_115;2_3_116;12_4_62;5_4_116;27_1_78;14_4_42;1_4_42;18_3_202;30_2_275;39_2_121;41_2_121;42_3_115;19_3_115;33_2_141;35_4_197;45_4_121;0_1_149;17_2_42;23_5_118;15_4_42;6_4_116;20_6_42;16_4_42"
    degrees 2
    name "group_3356"
  ]
  node [
    id 363
    label "12531"
    size 47
    centroid "0_1_150"
    maxLenId 0
    members 0
    members 1
    members 2
    members 3
    members 4
    members 5
    members 6
    members 7
    members 8
    members 9
    members 10
    members 11
    members 12
    members 13
    members 14
    members 15
    members 16
    members 17
    members 18
    members 19
    members 20
    members 21
    members 22
    members 23
    members 24
    members 25
    members 26
    members 27
    members 28
    members 29
    members 30
    members 31
    members 32
    members 33
    members 34
    members 35
    members 36
    members 37
    members 38
    members 39
    members 40
    members 41
    members 42
    members 43
    members 44
    members 45
    members 46
    seqIDs "10_6_114"
    seqIDs "15_4_43"
    seqIDs "40_2_220"
    seqIDs "44_2_289"
    seqIDs "4_3_43"
    seqIDs "6_4_115"
    seqIDs "38_3_114"
    seqIDs "41_2_120"
    seqIDs "46_5_43"
    seqIDs "3_6_67"
    seqIDs "20_6_43"
    seqIDs "16_4_43"
    seqIDs "30_2_276"
    seqIDs "28_1_96"
    seqIDs "22_4_130"
    seqIDs "2_3_115"
    seqIDs "0_1_150"
    seqIDs "13_4_43"
    seqIDs "34_2_289"
    seqIDs "42_3_114"
    seqIDs "32_2_289"
    seqIDs "17_2_43"
    seqIDs "24_7_43"
    seqIDs "23_5_117"
    seqIDs "39_2_120"
    seqIDs "8_3_177"
    seqIDs "11_6_43"
    seqIDs "36_2_289"
    seqIDs "21_0_136"
    seqIDs "1_4_43"
    seqIDs "19_3_114"
    seqIDs "27_1_77"
    seqIDs "12_4_63"
    seqIDs "45_4_120"
    seqIDs "43_2_62"
    seqIDs "33_2_142"
    seqIDs "5_4_115"
    seqIDs "7_9_114"
    seqIDs "37_6_82"
    seqIDs "14_4_43"
    seqIDs "31_2_289"
    seqIDs "35_4_198"
    seqIDs "9_9_2"
    seqIDs "26_1_114"
    seqIDs "25_4_88"
    seqIDs "29_10_82"
    seqIDs "18_3_203"
    hasEnd 0
    protein "MADEFDPEKFEDKYAHYFNELQRAYKNAFNQMNDRYDSELIHGIDQTVLNESEPFYEDGEFRVELPENPRERIRGAVAVDDETFEETLEEYVERIESELYRTLGVDRPE"
    dna "ATGGCCGACGAGTTCGACCCGGAGAAGTTCGAGGACAAGTACGCGCACTACTTCAACGAGCTCCAGCGGGCGTACAAGAACGCGTTCAACCAGATGAACGACCGGTACGACTCGGAGCTGATCCACGGCATCGACCAGACCGTGCTCAACGAGTCGGAGCCGTTCTACGAGGACGGTGAGTTCCGCGTCGAGCTCCCGGAGAACCCGCGCGAGCGCATCCGCGGCGCCGTCGCGGTCGACGACGAGACGTTCGAGGAGACGCTCGAGGAGTACGTCGAGCGGATCGAGTCCGAACTGTACCGGACCCTTGGGGTCGACCGACCGGAGTAG"
    annotation ""
    description "hypothetical protein"
    lengths 330
    lengths 330
    lengths 330
    lengths 330
    lengths 330
    lengths 330
    lengths 330
    lengths 330
    lengths 330
    lengths 330
    lengths 330
    lengths 330
    lengths 330
    lengths 330
    lengths 330
    lengths 330
    lengths 330
    lengths 330
    lengths 330
    lengths 330
    lengths 330
    lengths 330
    lengths 330
    lengths 330
    lengths 330
    lengths 330
    lengths 330
    lengths 330
    lengths 330
    lengths 330
    lengths 330
    lengths 330
    lengths 330
    lengths 330
    lengths 330
    lengths 330
    lengths 330
    lengths 330
    lengths 330
    lengths 330
    lengths 330
    lengths 330
    lengths 330
    lengths 330
    lengths 330
    lengths 330
    lengths 330
    longCentroidID 330
    longCentroidID "0_1_150"
    paralog 0
    mergedDNA 0
    genomeIDs "0;1;2;3;4;5;6;7;8;9;10;11;12;13;14;15;16;17;18;19;20;21;22;23;24;25;26;27;28;29;30;31;32;33;34;35;36;37;38;39;40;41;42;43;44;45;46"
    geneIDs "10_6_114;15_4_43;40_2_220;44_2_289;4_3_43;6_4_115;38_3_114;41_2_120;46_5_43;3_6_67;20_6_43;16_4_43;30_2_276;28_1_96;22_4_130;2_3_115;0_1_150;13_4_43;34_2_289;42_3_114;32_2_289;17_2_43;24_7_43;23_5_117;39_2_120;8_3_177;11_6_43;36_2_289;21_0_136;1_4_43;19_3_114;27_1_77;12_4_63;45_4_120;43_2_62;33_2_142;5_4_115;7_9_114;37_6_82;14_4_43;31_2_289;35_4_198;9_9_2;26_1_114;25_4_88;29_10_82;18_3_203"
    degrees 2
    name "group_3556"
  ]
  node [
    id 364
    label "847"
    size 47
    centroid "0_1_151"
    maxLenId 0
    members 0
    members 1
    members 2
    members 3
    members 4
    members 5
    members 6
    members 7
    members 8
    members 9
    members 10
    members 11
    members 12
    members 13
    members 14
    members 15
    members 16
    members 17
    members 18
    members 19
    members 20
    members 21
    members 22
    members 23
    members 24
    members 25
    members 26
    members 27
    members 28
    members 29
    members 30
    members 31
    members 32
    members 33
    members 34
    members 35
    members 36
    members 37
    members 38
    members 39
    members 40
    members 41
    members 42
    members 43
    members 44
    members 45
    members 46
    seqIDs "46_5_44"
    seqIDs "41_2_119"
    seqIDs "42_3_113"
    seqIDs "16_4_44"
    seqIDs "24_7_44"
    seqIDs "21_0_135"
    seqIDs "11_6_44"
    seqIDs "34_2_290"
    seqIDs "7_9_113"
    seqIDs "31_2_290"
    seqIDs "38_3_113"
    seqIDs "44_2_290"
    seqIDs "5_4_114"
    seqIDs "10_6_113"
    seqIDs "30_2_277"
    seqIDs "9_9_3"
    seqIDs "27_1_76"
    seqIDs "19_3_113"
    seqIDs "3_6_66"
    seqIDs "23_5_116"
    seqIDs "22_4_129"
    seqIDs "26_1_113"
    seqIDs "29_10_81"
    seqIDs "28_1_95"
    seqIDs "36_2_290"
    seqIDs "2_3_114"
    seqIDs "43_2_61"
    seqIDs "4_3_44"
    seqIDs "12_4_64"
    seqIDs "40_2_221"
    seqIDs "35_4_199"
    seqIDs "8_3_178"
    seqIDs "39_2_119"
    seqIDs "6_4_114"
    seqIDs "20_6_44"
    seqIDs "45_4_119"
    seqIDs "37_6_81"
    seqIDs "15_4_44"
    seqIDs "0_1_151"
    seqIDs "18_3_204"
    seqIDs "33_2_143"
    seqIDs "25_4_89"
    seqIDs "32_2_290"
    seqIDs "17_2_44"
    seqIDs "14_4_44"
    seqIDs "13_4_44"
    seqIDs "1_4_44"
    hasEnd 0
    protein "MASNTQEWWPDQLDLELLDQNSADIGPYGEEFDYAEAFEELDLEAVKSDLEDVMTDSKEWWPADYGHYGPLFIRMAWHSAGTYRSLDGRGGAAGGHQRLPPISSWPDNVNLDKARRLLEPVKTKYGEKLSWADLIVLAGNVALESMGFETFGFAGGREDDFRGDDAVDWGPESEFETTSEERFDEEGDLKAPLGNTVMGLIYVNPEGPNGEPDLEGSAKNIRQSFSRMAMNDKETVALIAGGHTFGKVHGADDGDNLGPEPEDAPIDLQGLGWDNEFGEGMGPDAITSGIEGPWNATPTVWDMSYVNNLLTYDWEPEKGPGGAWQWTTENDELDDAAPGVADPDDKEDVMMLTTDVALKHDDDFRAVLEEFRDDPEEFQETFAKAWYKLIHRDMGPPERFLGPEVPEETMIWQDPLPEADYETVGDAEVAELTDALLESGLSTGELVKTAWAAASTYRDSDKRGGANGARIRLEPQRSWEANEPEALADVLSTLEEIQTEFNESRDDDVRVSLADLIVLGGTAAVERAAADAGYDVEVPFEPGRVDATAEQTDVDSFEALEPEADGFRNYLGDADEPVEDLMVDKADLLNLTASEMTVLAGGLRALGATYGDSDRGVFTDEPGALTNDFFANLLDMEYEWDAVTEDEDVYEIRDRDTGEVAWEATRADLIFGSNARLRTIADVYASDEEKFVEDFAATWSEIMKLDRFDLE"
    dna "ATGGCTAGTAACACCCAAGAGTGGTGGCCGGACCAGTTGGACCTGGAGTTGCTCGATCAGAACTCCGCCGACATCGGTCCCTACGGCGAGGAGTTCGACTACGCCGAGGCGTTCGAGGAGCTCGACCTCGAGGCGGTCAAGTCCGACCTCGAAGACGTGATGACCGACTCGAAGGAGTGGTGGCCAGCCGACTACGGCCACTACGGGCCGCTGTTCATCCGGATGGCGTGGCACAGCGCCGGCACGTACCGCTCGCTCGACGGCCGCGGCGGCGCCGCCGGCGGCCACCAGCGCCTCCCCCCGATCAGCAGCTGGCCGGACAACGTGAACCTCGACAAGGCCCGGCGGCTGCTGGAGCCAGTGAAGACGAAGTACGGCGAGAAGCTCTCGTGGGCGGACCTCATCGTCCTCGCCGGCAACGTCGCGCTCGAGTCGATGGGCTTCGAGACGTTCGGCTTCGCGGGCGGGCGCGAGGACGACTTCCGGGGCGACGACGCGGTCGACTGGGGCCCCGAGAGCGAGTTCGAGACGACCTCCGAGGAGCGCTTCGACGAGGAGGGCGACCTCAAGGCGCCGCTCGGCAACACCGTGATGGGCCTCATTTACGTGAACCCCGAGGGGCCGAACGGCGAGCCCGACCTCGAAGGGTCCGCGAAGAACATCCGCCAGTCGTTCAGCCGCATGGCGATGAACGACAAGGAGACCGTCGCCCTCATCGCCGGCGGCCACACCTTCGGCAAGGTCCACGGCGCCGACGACGGCGACAACCTCGGTCCGGAGCCCGAGGACGCCCCCATCGACCTCCAGGGACTCGGCTGGGACAACGAGTTCGGCGAGGGGATGGGCCCCGACGCGATCACCAGCGGCATCGAGGGGCCGTGGAACGCCACCCCGACCGTCTGGGACATGAGCTACGTCAACAACCTGCTCACCTACGACTGGGAGCCGGAGAAGGGTCCCGGCGGCGCGTGGCAGTGGACAACGGAGAACGACGAGCTCGACGACGCCGCGCCCGGCGTCGCGGACCCCGACGACAAGGAGGACGTGATGATGCTCACGACGGACGTCGCCCTGAAGCACGACGACGACTTCCGGGCCGTCTTAGAGGAGTTCCGCGACGACCCCGAAGAGTTCCAGGAGACGTTCGCGAAGGCGTGGTACAAGCTCATCCACCGCGACATGGGCCCGCCGGAGCGGTTCCTCGGCCCCGAGGTCCCGGAGGAGACGATGATCTGGCAGGACCCCCTGCCCGAGGCCGACTACGAGACCGTCGGCGACGCGGAGGTCGCCGAGCTCACGGACGCGCTCCTCGAGTCCGGCCTGTCGACCGGCGAACTCGTCAAGACCGCGTGGGCGGCGGCGTCCACCTACCGCGACAGCGACAAGCGCGGCGGCGCCAACGGCGCCCGCATCCGCCTCGAACCGCAGCGAAGTTGGGAGGCCAACGAGCCCGAGGCGCTCGCTGACGTCCTCTCGACGCTCGAGGAGATCCAGACCGAGTTCAACGAGTCGCGCGACGACGACGTCCGCGTCTCGCTCGCCGACCTCATCGTGCTCGGTGGGACGGCGGCCGTCGAGCGGGCCGCGGCCGACGCGGGCTACGACGTCGAGGTGCCGTTCGAGCCCGGCCGCGTCGACGCGACGGCGGAGCAGACCGACGTCGACTCCTTCGAGGCGCTCGAGCCGGAGGCCGACGGCTTCCGTAACTACCTCGGCGACGCCGACGAGCCGGTCGAGGACCTCATGGTCGACAAGGCGGACCTGCTGAACCTGACCGCCAGCGAGATGACCGTTCTGGCCGGCGGTCTGCGCGCGCTCGGCGCGACGTACGGCGATTCCGACCGCGGGGTCTTCACCGACGAGCCCGGCGCGCTCACCAACGACTTCTTCGCGAATCTGCTCGACATGGAGTACGAGTGGGACGCGGTCACCGAAGACGAGGACGTCTACGAGATCCGCGACCGCGACACCGGTGAGGTCGCGTGGGAGGCGACGCGCGCCGACCTCATCTTCGGCTCGAACGCGCGACTCCGGACCATCGCGGACGTGTACGCCAGCGACGAGGAGAAGTTCGTCGAGGACTTCGCCGCGACGTGGAGCGAGATCATGAAGCTCGACCGCTTCGATCTCGAGTAA"
    annotation "katG2_1"
    description "Catalase-peroxidase 2"
    lengths 2136
    lengths 2136
    lengths 2136
    lengths 2136
    lengths 2136
    lengths 2136
    lengths 2136
    lengths 2136
    lengths 2136
    lengths 2136
    lengths 2136
    lengths 2136
    lengths 2136
    lengths 2136
    lengths 2136
    lengths 2136
    lengths 2136
    lengths 2136
    lengths 2136
    lengths 2136
    lengths 2136
    lengths 2136
    lengths 2136
    lengths 2136
    lengths 2136
    lengths 2136
    lengths 2136
    lengths 2136
    lengths 2136
    lengths 2136
    lengths 2136
    lengths 2136
    lengths 2136
    lengths 2136
    lengths 2136
    lengths 2136
    lengths 2136
    lengths 2136
    lengths 2136
    lengths 2136
    lengths 2136
    lengths 2136
    lengths 2136
    lengths 2136
    lengths 2136
    lengths 2136
    lengths 2136
    longCentroidID 2136
    longCentroidID "0_1_151"
    paralog 0
    mergedDNA 0
    genomeIDs "0;1;2;3;4;5;6;7;8;9;10;11;12;13;14;15;16;17;18;19;20;21;22;23;24;25;26;27;28;29;30;31;32;33;34;35;36;37;38;39;40;41;42;43;44;45;46"
    geneIDs "46_5_44;41_2_119;42_3_113;16_4_44;24_7_44;21_0_135;11_6_44;34_2_290;7_9_113;31_2_290;38_3_113;44_2_290;5_4_114;10_6_113;30_2_277;9_9_3;27_1_76;19_3_113;3_6_66;23_5_116;22_4_129;26_1_113;29_10_81;28_1_95;36_2_290;2_3_114;43_2_61;4_3_44;12_4_64;40_2_221;35_4_199;8_3_178;39_2_119;6_4_114;20_6_44;45_4_119;37_6_81;15_4_44;0_1_151;18_3_204;33_2_143;25_4_89;32_2_290;17_2_44;14_4_44;13_4_44;1_4_44"
    degrees 2
    name "katG2_1"
  ]
  node [
    id 365
    label "2155"
    size 47
    centroid "0_1_152"
    maxLenId 0
    members 0
    members 1
    members 2
    members 3
    members 4
    members 5
    members 6
    members 7
    members 8
    members 9
    members 10
    members 11
    members 12
    members 13
    members 14
    members 15
    members 16
    members 17
    members 18
    members 19
    members 20
    members 21
    members 22
    members 23
    members 24
    members 25
    members 26
    members 27
    members 28
    members 29
    members 30
    members 31
    members 32
    members 33
    members 34
    members 35
    members 36
    members 37
    members 38
    members 39
    members 40
    members 41
    members 42
    members 43
    members 44
    members 45
    members 46
    seqIDs "3_6_65"
    seqIDs "12_4_65"
    seqIDs "33_2_144"
    seqIDs "17_2_45"
    seqIDs "10_6_112"
    seqIDs "35_4_200"
    seqIDs "24_7_45"
    seqIDs "36_2_291"
    seqIDs "15_4_45"
    seqIDs "30_2_278"
    seqIDs "11_6_45"
    seqIDs "41_2_118"
    seqIDs "26_1_112"
    seqIDs "13_4_45"
    seqIDs "21_0_134"
    seqIDs "20_6_45"
    seqIDs "1_4_45"
    seqIDs "0_1_152"
    seqIDs "22_4_128"
    seqIDs "42_3_112"
    seqIDs "31_2_291"
    seqIDs "37_6_80"
    seqIDs "38_3_112"
    seqIDs "32_2_291"
    seqIDs "44_2_291"
    seqIDs "7_9_112"
    seqIDs "43_2_60"
    seqIDs "16_4_45"
    seqIDs "23_5_115"
    seqIDs "4_3_45"
    seqIDs "18_3_205"
    seqIDs "19_3_112"
    seqIDs "34_2_291"
    seqIDs "9_9_4"
    seqIDs "46_5_45"
    seqIDs "14_4_45"
    seqIDs "2_3_113"
    seqIDs "5_4_113"
    seqIDs "29_10_80"
    seqIDs "27_1_75"
    seqIDs "39_2_118"
    seqIDs "25_4_90"
    seqIDs "45_4_118"
    seqIDs "8_3_179"
    seqIDs "6_4_113"
    seqIDs "28_1_94"
    seqIDs "40_2_222"
    hasEnd 0
    protein "MVVGDVTTGTEVLVIGAGPGGYVAAIRAAQEGLDTTLVEKDAYGGACLNRGCIPSKALITGSGLAHEAGNAEFMGVHADPAVDMGKMIEWKDGVVDRLTGGVEKLCKANGVNLIEGTASFVGEDTVRVAHGGDGQGSETLSFEHAVVATGSRPIQIPGFEFAEDHVWSSADALDADTVPDRLGIVGGGYIGMELATTYAKLGADVTVVEMLDDILDPYEDDVKRIVRERAAELGVEFNFGEGASEWSEAPDGGYLLHTETEDSEESTYGVDKILVAVGRQPVTDGLDVANAGIETDDRGFIETDDRTRTAVEHIHAVGDVAGDPMLAHAASNEGIVAAEVIAGEPAALDRQAVPAAVFTDPEIGTVGMTEAEAEDAGFDPVVGEMPFNASGRAMTTGHTEGFARIVADEETGFVLGGQIVGPEASELIAEVALAVEMGATLEDVAATVHTHPTLAEAVMEAAENARGQAIHTLNR"
    dna "ATGGTCGTCGGAGATGTCACCACGGGAACGGAGGTACTGGTCATCGGCGCGGGGCCGGGCGGCTACGTCGCCGCCATCCGCGCCGCACAGGAGGGGCTCGACACGACCCTCGTCGAGAAGGACGCCTACGGCGGCGCCTGTCTCAACCGCGGCTGTATCCCCTCGAAGGCGCTGATCACGGGGAGCGGGCTCGCCCACGAGGCCGGCAACGCGGAGTTCATGGGCGTCCACGCGGACCCCGCCGTCGACATGGGGAAGATGATCGAGTGGAAAGACGGCGTCGTCGACCGGCTCACCGGCGGCGTCGAGAAGCTCTGTAAGGCGAACGGCGTGAACCTGATCGAAGGGACCGCCTCGTTCGTCGGCGAGGACACCGTCCGCGTCGCGCACGGCGGCGACGGGCAGGGCTCTGAGACGCTCTCGTTCGAACACGCGGTCGTCGCGACCGGCTCGCGTCCGATCCAGATCCCCGGCTTCGAGTTCGCCGAGGACCACGTTTGGAGCTCCGCCGACGCGCTCGACGCCGACACCGTCCCGGACCGGCTCGGGATCGTCGGCGGCGGCTACATCGGGATGGAGTTGGCGACGACGTACGCCAAGCTCGGGGCCGACGTGACGGTCGTCGAGATGCTCGACGACATCCTCGACCCCTACGAGGACGACGTGAAGCGGATCGTCCGGGAGCGCGCCGCGGAGCTCGGCGTCGAGTTCAACTTCGGCGAGGGCGCGAGCGAGTGGTCGGAGGCGCCCGACGGCGGGTACCTCCTCCACACCGAGACGGAGGACAGCGAGGAGTCGACGTACGGCGTCGACAAGATCCTCGTCGCGGTCGGCCGTCAGCCAGTCACCGACGGCCTCGACGTAGCGAACGCCGGTATCGAGACGGACGACCGCGGCTTCATCGAGACGGACGATCGCACGCGCACGGCGGTCGAGCACATCCACGCCGTCGGCGACGTCGCGGGCGACCCGATGCTCGCGCACGCGGCCTCGAACGAGGGGATCGTCGCCGCCGAGGTGATCGCCGGTGAACCCGCCGCGCTCGACCGACAGGCCGTCCCCGCCGCGGTGTTCACCGACCCCGAGATCGGGACGGTCGGGATGACCGAGGCCGAGGCCGAGGACGCCGGCTTCGATCCCGTCGTCGGCGAGATGCCGTTCAACGCCTCCGGCCGGGCGATGACGACCGGCCACACCGAGGGGTTCGCCCGGATCGTCGCCGACGAGGAGACCGGATTCGTCCTCGGCGGGCAGATCGTCGGACCCGAGGCGTCGGAGCTGATCGCGGAGGTCGCGCTCGCGGTCGAGATGGGCGCGACCCTCGAAGACGTGGCCGCCACCGTCCACACCCACCCGACGCTCGCGGAGGCGGTGATGGAGGCCGCGGAGAACGCTCGCGGGCAGGCGATCCACACGCTGAACCGCTGA"
    annotation "pdhD"
    description "Dihydrolipoyl dehydrogenase"
    lengths 1428
    lengths 1428
    lengths 1428
    lengths 1428
    lengths 1428
    lengths 1428
    lengths 1428
    lengths 1428
    lengths 1428
    lengths 1428
    lengths 1428
    lengths 1428
    lengths 1428
    lengths 1428
    lengths 1428
    lengths 1428
    lengths 1428
    lengths 1428
    lengths 1428
    lengths 1428
    lengths 1428
    lengths 1428
    lengths 1428
    lengths 1428
    lengths 1428
    lengths 1428
    lengths 1428
    lengths 1428
    lengths 1428
    lengths 1428
    lengths 1428
    lengths 1428
    lengths 1428
    lengths 1428
    lengths 1428
    lengths 1428
    lengths 1428
    lengths 1428
    lengths 1428
    lengths 1428
    lengths 1428
    lengths 1428
    lengths 1428
    lengths 1428
    lengths 1428
    lengths 1428
    lengths 1428
    longCentroidID 1428
    longCentroidID "0_1_152"
    paralog 0
    mergedDNA 0
    genomeIDs "0;1;2;3;4;5;6;7;8;9;10;11;12;13;14;15;16;17;18;19;20;21;22;23;24;25;26;27;28;29;30;31;32;33;34;35;36;37;38;39;40;41;42;43;44;45;46"
    geneIDs "3_6_65;12_4_65;33_2_144;17_2_45;10_6_112;35_4_200;24_7_45;36_2_291;15_4_45;30_2_278;11_6_45;41_2_118;26_1_112;13_4_45;21_0_134;20_6_45;1_4_45;0_1_152;22_4_128;42_3_112;31_2_291;37_6_80;38_3_112;32_2_291;44_2_291;7_9_112;43_2_60;16_4_45;23_5_115;4_3_45;18_3_205;19_3_112;34_2_291;9_9_4;46_5_45;14_4_45;2_3_113;5_4_113;29_10_80;27_1_75;39_2_118;25_4_90;45_4_118;8_3_179;6_4_113;28_1_94;40_2_222"
    degrees 2
    name "pdhD"
  ]
  node [
    id 366
    label "4888"
    size 47
    centroid "0_1_154"
    maxLenId 0
    members 0
    members 1
    members 2
    members 3
    members 4
    members 5
    members 6
    members 7
    members 8
    members 9
    members 10
    members 11
    members 12
    members 13
    members 14
    members 15
    members 16
    members 17
    members 18
    members 19
    members 20
    members 21
    members 22
    members 23
    members 24
    members 25
    members 26
    members 27
    members 28
    members 29
    members 30
    members 31
    members 32
    members 33
    members 34
    members 35
    members 36
    members 37
    members 38
    members 39
    members 40
    members 41
    members 42
    members 43
    members 44
    members 45
    members 46
    seqIDs "5_4_111"
    seqIDs "39_2_116"
    seqIDs "0_1_154"
    seqIDs "24_7_47"
    seqIDs "35_4_202"
    seqIDs "32_2_293"
    seqIDs "11_6_47"
    seqIDs "29_10_78"
    seqIDs "3_6_63"
    seqIDs "4_3_47"
    seqIDs "20_6_47"
    seqIDs "46_5_47"
    seqIDs "36_6_116"
    seqIDs "30_2_280"
    seqIDs "15_4_47"
    seqIDs "34_2_293"
    seqIDs "13_4_47"
    seqIDs "25_4_92"
    seqIDs "23_5_113"
    seqIDs "9_9_6"
    seqIDs "19_3_110"
    seqIDs "37_6_78"
    seqIDs "44_2_293"
    seqIDs "38_3_110"
    seqIDs "17_2_47"
    seqIDs "2_3_111"
    seqIDs "18_3_207"
    seqIDs "41_2_116"
    seqIDs "27_1_73"
    seqIDs "31_2_293"
    seqIDs "1_4_47"
    seqIDs "6_4_111"
    seqIDs "22_4_126"
    seqIDs "33_2_146"
    seqIDs "43_2_58"
    seqIDs "8_3_181"
    seqIDs "21_0_132"
    seqIDs "26_1_110"
    seqIDs "45_4_116"
    seqIDs "28_1_92"
    seqIDs "40_2_224"
    seqIDs "14_4_47"
    seqIDs "10_6_110"
    seqIDs "12_4_67"
    seqIDs "7_9_110"
    seqIDs "16_4_47"
    seqIDs "42_3_110"
    hasEnd 1
    protein "MTETQNLTLVQAIRDGLHTELREDDDVVVMGQDVGKNGGVFRATEGLFDEFGGDRVIDTPLAESGIVGTAVGMAAMGMRPVPEIQFSGFMYPGFDQIVSHMARFRTRSRGRFTLPMTLRAPYGGGIRAPEHHSESKEAFYAHEAGLKVVIPSTPYEAKGLLAASIRDPDPVIFLEPKLIYRAFREEVPEEPYTVPIGEAATRREGDDVAVFTYGAMTRPTLEAAETLGEEGIECEVVDLRTISPLDREAVVEAFEKTGRAVVVHEAPKTGGLAGEITAILQEEALLYQEAPIGRVTGFDVPYPLYALEDYYLPSAARIEDGILEAVEF"
    dna "ATGACCGAGACACAGAACCTCACGCTGGTACAGGCGATACGAGACGGACTACACACCGAACTGCGCGAGGACGACGACGTCGTCGTGATGGGGCAAGACGTCGGGAAGAACGGCGGCGTCTTCCGCGCGACCGAGGGCCTGTTCGACGAGTTCGGCGGCGACCGGGTGATCGACACGCCGCTGGCCGAGTCGGGCATCGTCGGCACCGCGGTCGGGATGGCCGCCATGGGGATGCGACCGGTCCCGGAGATCCAGTTCTCCGGGTTCATGTACCCCGGCTTCGACCAGATCGTCTCGCACATGGCGCGGTTCCGGACCCGCAGCCGCGGGCGGTTCACGCTCCCCATGACGCTACGTGCCCCCTACGGCGGCGGGATCCGCGCGCCCGAACACCACTCCGAGTCGAAGGAGGCGTTCTACGCCCACGAGGCCGGGCTGAAGGTCGTCATCCCCTCCACGCCGTACGAGGCGAAGGGGCTGCTCGCGGCGTCGATCCGCGACCCCGACCCGGTGATATTCCTCGAACCGAAGCTGATCTACCGGGCGTTCCGCGAGGAGGTCCCCGAGGAGCCGTACACGGTCCCCATCGGCGAGGCGGCCACGCGCCGCGAGGGCGACGACGTGGCCGTCTTCACCTACGGCGCGATGACTCGCCCCACGCTGGAGGCCGCCGAGACGCTCGGGGAGGAGGGGATCGAGTGCGAGGTCGTCGACCTCCGCACGATTTCCCCGCTCGACCGCGAGGCGGTCGTCGAGGCGTTCGAGAAGACCGGTCGCGCGGTCGTCGTTCACGAGGCCCCCAAGACCGGCGGGCTCGCGGGCGAGATCACGGCGATCCTTCAGGAGGAGGCGCTGCTGTACCAGGAGGCGCCGATCGGCCGCGTCACCGGCTTCGACGTGCCGTACCCGCTGTACGCGCTGGAGGACTACTACCTCCCGTCCGCCGCCCGCATCGAGGACGGAATCTTGGAGGCGGTCGAATTTTAA"
    annotation "pdhB"
    description "Pyruvate dehydrogenase E1 component subunit beta"
    lengths 987
    lengths 987
    lengths 987
    lengths 987
    lengths 987
    lengths 987
    lengths 987
    lengths 987
    lengths 987
    lengths 987
    lengths 987
    lengths 987
    lengths 987
    lengths 987
    lengths 987
    lengths 987
    lengths 987
    lengths 987
    lengths 987
    lengths 987
    lengths 987
    lengths 987
    lengths 987
    lengths 987
    lengths 987
    lengths 987
    lengths 987
    lengths 987
    lengths 987
    lengths 987
    lengths 987
    lengths 987
    lengths 987
    lengths 987
    lengths 987
    lengths 987
    lengths 987
    lengths 987
    lengths 987
    lengths 987
    lengths 987
    lengths 987
    lengths 987
    lengths 987
    lengths 987
    lengths 987
    lengths 987
    longCentroidID 987
    longCentroidID "0_1_154"
    paralog 0
    mergedDNA 0
    genomeIDs "0;1;2;3;4;5;6;7;8;9;10;11;12;13;14;15;16;17;18;19;20;21;22;23;24;25;26;27;28;29;30;31;32;33;34;35;36;37;38;39;40;41;42;43;44;45;46"
    geneIDs "5_4_111;39_2_116;0_1_154;24_7_47;35_4_202;32_2_293;11_6_47;29_10_78;3_6_63;4_3_47;20_6_47;46_5_47;36_6_116;30_2_280;15_4_47;34_2_293;13_4_47;25_4_92;23_5_113;9_9_6;19_3_110;37_6_78;44_2_293;38_3_110;17_2_47;2_3_111;18_3_207;41_2_116;27_1_73;31_2_293;1_4_47;6_4_111;22_4_126;33_2_146;43_2_58;8_3_181;21_0_132;26_1_110;45_4_116;28_1_92;40_2_224;14_4_47;10_6_110;12_4_67;7_9_110;16_4_47;42_3_110"
    degrees 2
    name "pdhB"
  ]
  node [
    id 367
    label "4022"
    size 47
    centroid "0_1_155"
    maxLenId 0
    members 0
    members 1
    members 2
    members 3
    members 4
    members 5
    members 6
    members 7
    members 8
    members 9
    members 10
    members 11
    members 12
    members 13
    members 14
    members 15
    members 16
    members 17
    members 18
    members 19
    members 20
    members 21
    members 22
    members 23
    members 24
    members 25
    members 26
    members 27
    members 28
    members 29
    members 30
    members 31
    members 32
    members 33
    members 34
    members 35
    members 36
    members 37
    members 38
    members 39
    members 40
    members 41
    members 42
    members 43
    members 44
    members 45
    members 46
    seqIDs "29_10_77"
    seqIDs "27_1_72"
    seqIDs "31_2_294"
    seqIDs "32_2_294"
    seqIDs "7_9_109"
    seqIDs "4_3_48"
    seqIDs "10_6_109"
    seqIDs "0_1_155"
    seqIDs "9_9_7"
    seqIDs "5_4_110"
    seqIDs "13_4_48"
    seqIDs "24_7_48"
    seqIDs "16_4_48"
    seqIDs "6_4_110"
    seqIDs "38_3_109"
    seqIDs "40_2_225"
    seqIDs "18_3_208"
    seqIDs "37_6_77"
    seqIDs "44_2_294"
    seqIDs "14_4_48"
    seqIDs "25_4_93"
    seqIDs "41_2_115"
    seqIDs "43_2_57"
    seqIDs "12_4_68"
    seqIDs "26_1_109"
    seqIDs "21_0_131"
    seqIDs "3_6_62"
    seqIDs "15_4_48"
    seqIDs "46_5_48"
    seqIDs "19_3_109"
    seqIDs "45_4_115"
    seqIDs "8_3_182"
    seqIDs "11_6_48"
    seqIDs "23_5_112"
    seqIDs "39_2_115"
    seqIDs "2_3_110"
    seqIDs "33_2_147"
    seqIDs "17_2_48"
    seqIDs "20_6_48"
    seqIDs "28_1_91"
    seqIDs "34_2_294"
    seqIDs "36_6_115"
    seqIDs "30_2_281"
    seqIDs "42_3_109"
    seqIDs "35_4_203"
    seqIDs "1_4_48"
    seqIDs "22_4_125"
    hasEnd 0
    protein "VFDRAYDDTVRVLDEDGEVVGDVPDLDDESLVDMYRHMRLARHFDGRAVSLQRQGRMGTYPPLSGQEGAQIGSAFALDDDDWMVPSYREHGAALVHGLPLKQTLLYWMGHEDGNNAPTDVNVFPVAVPIASQIPHATGAAWASKLRGEDDAFVCYFGDGATSEGDFHEGINFAGVFDTPTVFFCNNNQWAISVPRERQTRSATLAQKAEAYGIDGVQVDGMDPLAVYSVTEAALEKARDPETDRPRPTLIEAVQYRFGAHTTADDPTVYRDDDEVERWKRKDPIDRLESYLRDEGVLDDERVAEIESTVEARVADAIDEAESMARPDPRELFEHAYAELPPELERQYEEFAALRDERGDAAFLEE"
    dna "GTGTTCGATAGGGCGTACGACGATACGGTTCGCGTCCTCGACGAGGACGGCGAGGTCGTCGGCGACGTGCCGGACCTCGACGACGAATCGCTCGTCGACATGTACAGGCACATGCGGCTGGCGCGTCACTTCGACGGCCGCGCGGTGAGCCTCCAGCGACAGGGGCGGATGGGGACGTACCCCCCGCTCTCCGGCCAGGAGGGGGCCCAGATCGGCTCGGCGTTCGCGCTCGACGACGACGACTGGATGGTCCCGTCGTACCGCGAACACGGCGCCGCCCTCGTCCACGGGCTCCCGCTGAAACAGACCCTGCTCTACTGGATGGGTCACGAGGACGGCAACAACGCGCCGACGGACGTCAACGTCTTCCCGGTCGCCGTCCCCATCGCGTCGCAGATCCCCCACGCGACGGGCGCCGCGTGGGCCTCGAAGCTCCGCGGCGAGGACGACGCGTTCGTCTGCTACTTCGGCGACGGCGCGACGAGCGAGGGCGACTTCCACGAGGGAATCAACTTCGCCGGCGTGTTCGACACGCCGACCGTCTTCTTCTGTAACAACAACCAGTGGGCGATCTCCGTTCCGCGAGAGCGCCAGACCCGGAGCGCGACCCTGGCGCAGAAGGCGGAGGCGTACGGGATCGACGGCGTTCAGGTCGACGGCATGGACCCGCTGGCGGTGTACAGCGTCACGGAAGCGGCCTTAGAGAAGGCGCGCGACCCCGAGACCGACCGGCCGCGGCCGACGCTGATCGAGGCGGTCCAGTACCGGTTCGGCGCGCACACGACCGCCGACGACCCGACCGTCTACCGCGACGACGACGAGGTCGAGCGCTGGAAGCGGAAGGACCCCATCGACCGGCTGGAGTCGTACCTCCGGGACGAAGGGGTCCTCGACGACGAGCGCGTCGCGGAGATCGAGTCGACGGTCGAGGCCCGGGTCGCGGACGCGATAGACGAGGCTGAATCGATGGCGCGCCCCGACCCGCGCGAGCTGTTCGAACACGCGTACGCGGAGCTTCCGCCCGAGCTGGAGCGGCAGTACGAGGAGTTCGCCGCCCTGCGCGACGAGCGCGGCGACGCGGCGTTCCTGGAGGAGTAA"
    annotation "pdhA"
    description "Pyruvate dehydrogenase E1 component subunit alpha"
    lengths 1098
    lengths 1098
    lengths 1098
    lengths 1098
    lengths 1098
    lengths 1098
    lengths 1098
    lengths 1098
    lengths 1098
    lengths 1098
    lengths 1098
    lengths 1098
    lengths 1098
    lengths 1098
    lengths 1098
    lengths 1098
    lengths 1098
    lengths 1098
    lengths 1098
    lengths 1098
    lengths 1098
    lengths 1098
    lengths 1098
    lengths 1098
    lengths 1098
    lengths 1098
    lengths 1098
    lengths 1098
    lengths 1098
    lengths 1098
    lengths 1098
    lengths 1098
    lengths 1098
    lengths 1098
    lengths 1098
    lengths 1098
    lengths 1098
    lengths 1098
    lengths 1098
    lengths 1098
    lengths 1098
    lengths 1098
    lengths 1098
    lengths 1098
    lengths 1098
    lengths 1098
    lengths 1098
    longCentroidID 1098
    longCentroidID "0_1_155"
    paralog 0
    mergedDNA 0
    genomeIDs "0;1;2;3;4;5;6;7;8;9;10;11;12;13;14;15;16;17;18;19;20;21;22;23;24;25;26;27;28;29;30;31;32;33;34;35;36;37;38;39;40;41;42;43;44;45;46"
    geneIDs "29_10_77;27_1_72;31_2_294;32_2_294;7_9_109;4_3_48;10_6_109;0_1_155;9_9_7;5_4_110;13_4_48;24_7_48;16_4_48;6_4_110;38_3_109;40_2_225;18_3_208;37_6_77;44_2_294;14_4_48;25_4_93;41_2_115;43_2_57;12_4_68;26_1_109;21_0_131;3_6_62;15_4_48;46_5_48;19_3_109;45_4_115;8_3_182;11_6_48;23_5_112;39_2_115;2_3_110;33_2_147;17_2_48;20_6_48;28_1_91;34_2_294;36_6_115;30_2_281;42_3_109;35_4_203;1_4_48;22_4_125"
    degrees 2
    name "pdhA"
  ]
  node [
    id 368
    label "11238"
    size 47
    centroid "0_1_156"
    maxLenId 0
    members 0
    members 1
    members 2
    members 3
    members 4
    members 5
    members 6
    members 7
    members 8
    members 9
    members 10
    members 11
    members 12
    members 13
    members 14
    members 15
    members 16
    members 17
    members 18
    members 19
    members 20
    members 21
    members 22
    members 23
    members 24
    members 25
    members 26
    members 27
    members 28
    members 29
    members 30
    members 31
    members 32
    members 33
    members 34
    members 35
    members 36
    members 37
    members 38
    members 39
    members 40
    members 41
    members 42
    members 43
    members 44
    members 45
    members 46
    seqIDs "7_9_108"
    seqIDs "31_2_295"
    seqIDs "3_6_61"
    seqIDs "17_2_49"
    seqIDs "24_7_49"
    seqIDs "46_5_49"
    seqIDs "16_4_49"
    seqIDs "42_3_108"
    seqIDs "34_2_295"
    seqIDs "45_4_114"
    seqIDs "41_2_114"
    seqIDs "6_4_109"
    seqIDs "23_5_111"
    seqIDs "22_4_124"
    seqIDs "4_3_49"
    seqIDs "37_6_76"
    seqIDs "14_4_49"
    seqIDs "44_2_295"
    seqIDs "20_6_49"
    seqIDs "15_4_49"
    seqIDs "13_4_49"
    seqIDs "28_1_90"
    seqIDs "39_2_114"
    seqIDs "1_4_49"
    seqIDs "21_0_130"
    seqIDs "12_4_69"
    seqIDs "26_1_108"
    seqIDs "38_3_108"
    seqIDs "0_1_156"
    seqIDs "9_9_8"
    seqIDs "27_1_71"
    seqIDs "10_6_108"
    seqIDs "30_2_282"
    seqIDs "29_10_76"
    seqIDs "11_6_49"
    seqIDs "25_4_94"
    seqIDs "8_3_183"
    seqIDs "19_3_108"
    seqIDs "40_2_226"
    seqIDs "32_2_295"
    seqIDs "18_3_209"
    seqIDs "35_4_204"
    seqIDs "2_3_109"
    seqIDs "43_2_56"
    seqIDs "33_2_148"
    seqIDs "36_6_114"
    seqIDs "5_4_109"
    hasEnd 0
    protein "MGNKNKTISFRVNEDAFEALRDIAEERDISLSAVFRDYVDALVAHDGQVRVVPESELADAGDDGEPFPPKVEVPKSFVREHERLELEAEHLREQLEEHKRYVNHLREQLEDEDDDVIQLEDLDGEPDEPAFRLG"
    dna "ATGGGCAACAAGAACAAGACCATCTCGTTCCGCGTCAACGAGGACGCGTTCGAGGCCCTTCGCGACATCGCCGAGGAGCGGGACATCTCGCTGTCGGCGGTGTTCCGAGACTACGTGGACGCGCTCGTTGCCCACGACGGCCAGGTCCGGGTCGTCCCGGAGTCGGAACTGGCCGACGCGGGCGACGACGGCGAGCCGTTTCCCCCGAAAGTCGAGGTTCCGAAGAGCTTCGTCCGCGAGCACGAGCGGCTGGAACTCGAGGCCGAACACCTCCGGGAGCAGCTCGAAGAGCACAAGCGGTACGTCAATCACCTCCGGGAGCAGCTCGAGGACGAGGACGACGACGTAATCCAGCTCGAAGACCTCGACGGCGAGCCGGACGAACCCGCTTTCCGCCTCGGGTAG"
    annotation ""
    description "hypothetical protein"
    lengths 405
    lengths 405
    lengths 405
    lengths 405
    lengths 405
    lengths 405
    lengths 405
    lengths 405
    lengths 405
    lengths 405
    lengths 405
    lengths 405
    lengths 405
    lengths 405
    lengths 405
    lengths 405
    lengths 405
    lengths 405
    lengths 405
    lengths 405
    lengths 405
    lengths 405
    lengths 405
    lengths 405
    lengths 405
    lengths 405
    lengths 405
    lengths 405
    lengths 405
    lengths 405
    lengths 405
    lengths 405
    lengths 405
    lengths 405
    lengths 405
    lengths 405
    lengths 405
    lengths 405
    lengths 405
    lengths 405
    lengths 405
    lengths 405
    lengths 405
    lengths 405
    lengths 405
    lengths 405
    lengths 405
    longCentroidID 405
    longCentroidID "0_1_156"
    paralog 0
    mergedDNA 0
    genomeIDs "0;1;2;3;4;5;6;7;8;9;10;11;12;13;14;15;16;17;18;19;20;21;22;23;24;25;26;27;28;29;30;31;32;33;34;35;36;37;38;39;40;41;42;43;44;45;46"
    geneIDs "7_9_108;31_2_295;3_6_61;17_2_49;24_7_49;46_5_49;16_4_49;42_3_108;34_2_295;45_4_114;41_2_114;6_4_109;23_5_111;22_4_124;4_3_49;37_6_76;14_4_49;44_2_295;20_6_49;15_4_49;13_4_49;28_1_90;39_2_114;1_4_49;21_0_130;12_4_69;26_1_108;38_3_108;0_1_156;9_9_8;27_1_71;10_6_108;30_2_282;29_10_76;11_6_49;25_4_94;8_3_183;19_3_108;40_2_226;32_2_295;18_3_209;35_4_204;2_3_109;43_2_56;33_2_148;36_6_114;5_4_109"
    degrees 2
    name "group_3243"
  ]
  node [
    id 369
    label "8368"
    size 47
    centroid "0_1_157"
    maxLenId 0
    members 0
    members 1
    members 2
    members 3
    members 4
    members 5
    members 6
    members 7
    members 8
    members 9
    members 10
    members 11
    members 12
    members 13
    members 14
    members 15
    members 16
    members 17
    members 18
    members 19
    members 20
    members 21
    members 22
    members 23
    members 24
    members 25
    members 26
    members 27
    members 28
    members 29
    members 30
    members 31
    members 32
    members 33
    members 34
    members 35
    members 36
    members 37
    members 38
    members 39
    members 40
    members 41
    members 42
    members 43
    members 44
    members 45
    members 46
    seqIDs "30_2_283"
    seqIDs "25_4_95"
    seqIDs "14_4_50"
    seqIDs "36_6_113"
    seqIDs "3_6_60"
    seqIDs "0_1_157"
    seqIDs "8_3_184"
    seqIDs "24_7_50"
    seqIDs "44_2_296"
    seqIDs "16_4_50"
    seqIDs "38_3_107"
    seqIDs "43_2_55"
    seqIDs "13_4_50"
    seqIDs "35_4_205"
    seqIDs "29_10_75"
    seqIDs "18_3_210"
    seqIDs "17_2_50"
    seqIDs "26_1_107"
    seqIDs "2_3_108"
    seqIDs "28_1_89"
    seqIDs "41_2_113"
    seqIDs "9_9_9"
    seqIDs "15_4_50"
    seqIDs "19_3_107"
    seqIDs "23_5_110"
    seqIDs "6_4_108"
    seqIDs "32_2_296"
    seqIDs "5_4_108"
    seqIDs "7_9_107"
    seqIDs "22_4_123"
    seqIDs "40_2_227"
    seqIDs "21_0_129"
    seqIDs "27_1_70"
    seqIDs "33_2_149"
    seqIDs "1_4_50"
    seqIDs "4_3_50"
    seqIDs "12_4_70"
    seqIDs "20_6_50"
    seqIDs "31_2_296"
    seqIDs "11_6_50"
    seqIDs "42_3_107"
    seqIDs "46_5_50"
    seqIDs "37_6_75"
    seqIDs "45_4_113"
    seqIDs "39_2_113"
    seqIDs "10_6_107"
    seqIDs "34_2_296"
    hasEnd 0
    protein "MSQSAPTREVARRVFASEFNDAGYTFTESDDERAPVYALLPTGESSNRVFFVGTLTEKEDVGEDSEYWRGRIVDPTGTFFVYAGQYQPEAASKLRDLEPPAYVAVVGKPRTYETDDGTVRVSVRPESITEVDAATRDRWVAETARRTVERVAAFDDEGNEYARMAREEYDLDPETYKAAALSALEDLDESGDELAGDAGDEPDPAGTPEP"
    dna "ATGAGCCAGTCAGCCCCCACCCGAGAGGTCGCCCGGCGCGTGTTCGCGAGCGAGTTCAACGACGCCGGCTACACGTTCACCGAGTCCGACGACGAGCGGGCCCCCGTCTACGCGCTGCTGCCGACGGGCGAGTCCTCGAACCGCGTGTTCTTCGTCGGCACCCTCACCGAGAAGGAGGACGTCGGCGAGGACAGCGAGTACTGGCGCGGTCGCATCGTCGACCCGACGGGCACGTTCTTCGTGTACGCCGGCCAGTACCAGCCCGAGGCCGCTTCCAAACTCCGGGACCTGGAGCCCCCGGCCTACGTCGCAGTCGTGGGGAAACCCCGGACCTACGAGACCGACGACGGCACGGTCCGAGTGTCCGTCCGCCCCGAGTCGATCACCGAGGTCGACGCCGCCACCCGCGACCGCTGGGTCGCGGAGACCGCCCGCCGTACCGTCGAGCGCGTCGCCGCGTTCGACGACGAGGGCAACGAGTACGCGCGAATGGCCCGCGAGGAGTACGACCTCGACCCCGAGACGTACAAGGCCGCCGCGCTGTCGGCGTTAGAGGACCTCGACGAGAGCGGCGACGAGCTCGCCGGCGACGCCGGCGACGAGCCGGACCCGGCCGGGACGCCCGAGCCCTGA"
    annotation ""
    description "hypothetical protein"
    lengths 633
    lengths 633
    lengths 633
    lengths 633
    lengths 633
    lengths 633
    lengths 633
    lengths 633
    lengths 633
    lengths 633
    lengths 633
    lengths 633
    lengths 633
    lengths 633
    lengths 633
    lengths 633
    lengths 633
    lengths 633
    lengths 633
    lengths 633
    lengths 633
    lengths 633
    lengths 633
    lengths 633
    lengths 633
    lengths 633
    lengths 633
    lengths 633
    lengths 633
    lengths 633
    lengths 633
    lengths 633
    lengths 633
    lengths 633
    lengths 633
    lengths 633
    lengths 633
    lengths 633
    lengths 633
    lengths 633
    lengths 633
    lengths 633
    lengths 633
    lengths 633
    lengths 633
    lengths 633
    lengths 633
    longCentroidID 633
    longCentroidID "0_1_157"
    paralog 0
    mergedDNA 0
    genomeIDs "0;1;2;3;4;5;6;7;8;9;10;11;12;13;14;15;16;17;18;19;20;21;22;23;24;25;26;27;28;29;30;31;32;33;34;35;36;37;38;39;40;41;42;43;44;45;46"
    geneIDs "30_2_283;25_4_95;14_4_50;36_6_113;3_6_60;0_1_157;8_3_184;24_7_50;44_2_296;16_4_50;38_3_107;43_2_55;13_4_50;35_4_205;29_10_75;18_3_210;17_2_50;26_1_107;2_3_108;28_1_89;41_2_113;9_9_9;15_4_50;19_3_107;23_5_110;6_4_108;32_2_296;5_4_108;7_9_107;22_4_123;40_2_227;21_0_129;27_1_70;33_2_149;1_4_50;4_3_50;12_4_70;20_6_50;31_2_296;11_6_50;42_3_107;46_5_50;37_6_75;45_4_113;39_2_113;10_6_107;34_2_296"
    degrees 2
    name "group_2481"
  ]
  node [
    id 370
    label "5420"
    size 47
    centroid "0_1_158"
    maxLenId 0
    members 0
    members 1
    members 2
    members 3
    members 4
    members 5
    members 6
    members 7
    members 8
    members 9
    members 10
    members 11
    members 12
    members 13
    members 14
    members 15
    members 16
    members 17
    members 18
    members 19
    members 20
    members 21
    members 22
    members 23
    members 24
    members 25
    members 26
    members 27
    members 28
    members 29
    members 30
    members 31
    members 32
    members 33
    members 34
    members 35
    members 36
    members 37
    members 38
    members 39
    members 40
    members 41
    members 42
    members 43
    members 44
    members 45
    members 46
    seqIDs "4_3_51"
    seqIDs "17_2_51"
    seqIDs "22_4_122"
    seqIDs "25_4_96"
    seqIDs "28_1_88"
    seqIDs "37_6_74"
    seqIDs "35_4_206"
    seqIDs "34_2_297"
    seqIDs "19_3_106"
    seqIDs "10_6_106"
    seqIDs "29_10_74"
    seqIDs "38_3_106"
    seqIDs "12_4_71"
    seqIDs "32_2_297"
    seqIDs "26_1_106"
    seqIDs "33_2_150"
    seqIDs "1_4_51"
    seqIDs "2_3_107"
    seqIDs "15_4_51"
    seqIDs "21_0_128"
    seqIDs "44_2_297"
    seqIDs "0_1_158"
    seqIDs "5_4_107"
    seqIDs "45_4_112"
    seqIDs "11_6_51"
    seqIDs "27_1_69"
    seqIDs "8_3_185"
    seqIDs "9_9_10"
    seqIDs "13_4_51"
    seqIDs "24_7_51"
    seqIDs "18_3_211"
    seqIDs "46_5_51"
    seqIDs "16_4_51"
    seqIDs "43_2_54"
    seqIDs "42_3_106"
    seqIDs "6_4_107"
    seqIDs "7_9_106"
    seqIDs "40_2_228"
    seqIDs "14_4_51"
    seqIDs "39_2_112"
    seqIDs "3_6_59"
    seqIDs "20_6_51"
    seqIDs "41_2_112"
    seqIDs "23_5_109"
    seqIDs "30_2_284"
    seqIDs "31_2_297"
    seqIDs "36_6_112"
    hasEnd 0
    protein "MSELRQEAEAIAEQFSDHTDVDPDDVEERLTTLVDEYRVPLDEASRSVTNSYLEDAGMERDELGRGGSEEVLVNDIDEDEQWVDLRVELVDLWEPRSDSISQVGLLGDESGTIKFVAFETSDLPELTEGQAYELSNVVTDEYEGSYSVKLNRTTGITEIDEAIEVGDNADTVEGALVDIQSGSGLIKRCPEEDCTRVLQNGRCSEHGQVEGEFDLRIKGVLDDGETVTEVIFDREATEDLTGMTLEEAKDMAMDALDTTVVAEEMGEDVLGRYYRVTGPTFGRYVLVDEMEDPGTVDVESALIEARSI"
    dna "ATGAGCGAACTGCGACAGGAAGCGGAAGCGATAGCGGAACAGTTCTCGGACCACACGGACGTCGACCCCGACGACGTCGAGGAGCGCCTGACGACGCTCGTCGACGAGTACCGCGTGCCGCTCGACGAGGCGAGCCGGAGCGTCACTAACAGCTACCTCGAAGACGCCGGGATGGAGCGCGACGAGCTCGGCCGCGGCGGCAGCGAGGAGGTCCTCGTCAACGACATCGACGAGGACGAGCAGTGGGTGGACCTGCGCGTCGAGCTGGTCGACCTGTGGGAGCCCCGCAGCGACTCCATCTCGCAGGTCGGGCTCCTCGGCGACGAGTCGGGCACGATCAAGTTCGTCGCCTTCGAGACCTCCGACCTCCCCGAGCTGACGGAGGGACAGGCGTACGAGCTCTCGAACGTCGTCACCGACGAGTACGAGGGGAGCTACTCGGTGAAGCTCAACCGGACGACCGGTATCACCGAGATCGACGAAGCGATCGAGGTCGGCGACAACGCCGACACCGTCGAGGGCGCGCTGGTCGACATCCAGTCCGGCTCCGGGCTGATCAAGCGCTGCCCCGAGGAGGACTGTACGCGCGTCCTCCAGAACGGGCGCTGCTCCGAGCACGGTCAGGTCGAGGGCGAGTTCGACCTGCGGATCAAGGGCGTCCTCGACGACGGCGAGACCGTCACCGAGGTCATCTTCGACCGCGAGGCCACCGAGGATCTCACCGGCATGACCCTCGAGGAGGCCAAGGACATGGCGATGGACGCGCTCGACACTACCGTCGTCGCCGAGGAGATGGGCGAGGACGTGCTCGGGCGCTACTACCGCGTCACCGGCCCGACCTTCGGGCGGTACGTCCTGGTCGACGAGATGGAGGACCCCGGCACCGTCGACGTTGAAAGCGCGCTGATCGAAGCGAGGTCGATTTGA"
    annotation ""
    description "hypothetical protein"
    lengths 927
    lengths 927
    lengths 927
    lengths 927
    lengths 927
    lengths 927
    lengths 927
    lengths 927
    lengths 927
    lengths 927
    lengths 927
    lengths 927
    lengths 927
    lengths 927
    lengths 927
    lengths 927
    lengths 927
    lengths 927
    lengths 927
    lengths 927
    lengths 927
    lengths 927
    lengths 927
    lengths 927
    lengths 927
    lengths 927
    lengths 927
    lengths 927
    lengths 927
    lengths 927
    lengths 927
    lengths 927
    lengths 927
    lengths 927
    lengths 927
    lengths 927
    lengths 927
    lengths 927
    lengths 927
    lengths 927
    lengths 927
    lengths 927
    lengths 927
    lengths 927
    lengths 927
    lengths 927
    lengths 927
    longCentroidID 927
    longCentroidID "0_1_158"
    paralog 0
    mergedDNA 0
    genomeIDs "0;1;2;3;4;5;6;7;8;9;10;11;12;13;14;15;16;17;18;19;20;21;22;23;24;25;26;27;28;29;30;31;32;33;34;35;36;37;38;39;40;41;42;43;44;45;46"
    geneIDs "4_3_51;17_2_51;22_4_122;25_4_96;28_1_88;37_6_74;35_4_206;34_2_297;19_3_106;10_6_106;29_10_74;38_3_106;12_4_71;32_2_297;26_1_106;33_2_150;1_4_51;2_3_107;15_4_51;21_0_128;44_2_297;0_1_158;5_4_107;45_4_112;11_6_51;27_1_69;8_3_185;9_9_10;13_4_51;24_7_51;18_3_211;46_5_51;16_4_51;43_2_54;42_3_106;6_4_107;7_9_106;40_2_228;14_4_51;39_2_112;3_6_59;20_6_51;41_2_112;23_5_109;30_2_284;31_2_297;36_6_112"
    degrees 2
    name "group_1617"
  ]
  node [
    id 371
    label "5363"
    size 47
    centroid "0_1_159"
    maxLenId 0
    members 0
    members 1
    members 2
    members 3
    members 4
    members 5
    members 6
    members 7
    members 8
    members 9
    members 10
    members 11
    members 12
    members 13
    members 14
    members 15
    members 16
    members 17
    members 18
    members 19
    members 20
    members 21
    members 22
    members 23
    members 24
    members 25
    members 26
    members 27
    members 28
    members 29
    members 30
    members 31
    members 32
    members 33
    members 34
    members 35
    members 36
    members 37
    members 38
    members 39
    members 40
    members 41
    members 42
    members 43
    members 44
    members 45
    members 46
    seqIDs "26_1_105"
    seqIDs "22_4_121"
    seqIDs "13_4_52"
    seqIDs "34_2_298"
    seqIDs "35_4_207"
    seqIDs "45_4_111"
    seqIDs "19_3_105"
    seqIDs "10_6_105"
    seqIDs "41_2_111"
    seqIDs "6_4_106"
    seqIDs "8_3_186"
    seqIDs "24_7_52"
    seqIDs "18_3_212"
    seqIDs "20_6_52"
    seqIDs "29_10_73"
    seqIDs "15_4_52"
    seqIDs "4_3_52"
    seqIDs "9_9_11"
    seqIDs "16_4_52"
    seqIDs "39_2_111"
    seqIDs "36_6_111"
    seqIDs "0_1_159"
    seqIDs "1_4_52"
    seqIDs "33_2_151"
    seqIDs "21_0_127"
    seqIDs "46_5_52"
    seqIDs "44_2_298"
    seqIDs "7_9_105"
    seqIDs "11_6_52"
    seqIDs "43_2_53"
    seqIDs "25_4_97"
    seqIDs "30_2_285"
    seqIDs "5_4_106"
    seqIDs "12_4_72"
    seqIDs "17_2_52"
    seqIDs "32_2_298"
    seqIDs "40_2_229"
    seqIDs "42_3_105"
    seqIDs "31_2_298"
    seqIDs "3_6_58"
    seqIDs "2_3_106"
    seqIDs "27_1_68"
    seqIDs "28_1_87"
    seqIDs "37_6_73"
    seqIDs "14_4_52"
    seqIDs "38_3_105"
    seqIDs "23_5_108"
    hasEnd 0
    protein "MSLRVTFLGTGGAVPTVERAASAVFVNREGDRFLFDCGEGTQREMMRSGTGFAVDRVFVSHLHGDHVLGIPGLVQTLGFNDRTDPLTIHCPPGTGGHLRDLVHAAGHDPAFPIRIEPVAPGEVAHETDEYEIRAFETEHRTVSQGYVLAEDDRPGRFDRPKAEELGVPVGPKFGRLHGGEPVEAEDGTVVEPEQVVGPPRPGRKLVYTADTRPRESTVEAAADADLLIHDATFADDMADRARDTAHSTGGEAGSIADRADAKRLALVHISSRYAADPRPIRRDAREAFDGECLLPDDGDLIEVPFPDADE"
    dna "ATGTCTCTTCGCGTCACGTTCCTCGGGACGGGCGGCGCCGTTCCCACCGTCGAGCGCGCGGCCAGCGCCGTCTTCGTCAACCGCGAGGGCGACCGCTTCCTCTTCGACTGCGGCGAGGGCACGCAGCGCGAGATGATGCGCAGCGGCACCGGGTTCGCCGTCGACCGCGTGTTCGTCTCGCACCTCCACGGCGACCACGTCCTCGGCATCCCCGGCCTCGTCCAGACGCTCGGGTTCAACGACCGCACCGACCCGCTGACGATCCACTGCCCGCCGGGGACCGGCGGGCACCTCCGCGACCTGGTCCACGCGGCCGGCCACGACCCCGCCTTCCCGATCCGGATCGAGCCGGTCGCTCCCGGCGAGGTCGCCCACGAGACCGACGAGTACGAGATCCGCGCGTTCGAGACGGAACACCGCACCGTCTCGCAGGGGTACGTCCTAGCGGAGGACGACCGCCCCGGCCGGTTCGACCGCCCGAAGGCGGAGGAGCTCGGCGTCCCCGTCGGGCCGAAGTTCGGCCGCCTCCACGGGGGCGAGCCGGTCGAGGCCGAGGACGGCACGGTCGTTGAGCCGGAGCAGGTCGTCGGCCCGCCGCGTCCGGGCCGGAAGCTTGTCTACACCGCGGACACGCGCCCGCGCGAGTCGACGGTCGAAGCGGCCGCGGACGCCGACCTGCTCATCCACGACGCCACCTTCGCCGACGACATGGCCGACCGCGCCCGCGACACGGCCCACTCGACCGGCGGCGAGGCGGGGTCGATCGCCGACCGCGCGGACGCGAAGCGGCTCGCCTTGGTCCACATCTCCTCGCGCTACGCCGCCGACCCGCGCCCGATCCGCCGCGACGCCCGCGAGGCGTTCGACGGCGAGTGCCTGCTCCCCGACGACGGCGACCTGATCGAGGTGCCGTTCCCCGACGCCGACGAGTGA"
    annotation "rnz_1"
    description "Ribonuclease Z"
    lengths 933
    lengths 933
    lengths 933
    lengths 933
    lengths 933
    lengths 933
    lengths 933
    lengths 933
    lengths 933
    lengths 933
    lengths 933
    lengths 933
    lengths 933
    lengths 933
    lengths 933
    lengths 933
    lengths 933
    lengths 933
    lengths 933
    lengths 933
    lengths 933
    lengths 933
    lengths 933
    lengths 933
    lengths 933
    lengths 933
    lengths 933
    lengths 933
    lengths 933
    lengths 933
    lengths 933
    lengths 933
    lengths 933
    lengths 933
    lengths 933
    lengths 933
    lengths 933
    lengths 933
    lengths 933
    lengths 933
    lengths 933
    lengths 933
    lengths 933
    lengths 933
    lengths 933
    lengths 933
    lengths 933
    longCentroidID 933
    longCentroidID "0_1_159"
    paralog 0
    mergedDNA 0
    genomeIDs "0;1;2;3;4;5;6;7;8;9;10;11;12;13;14;15;16;17;18;19;20;21;22;23;24;25;26;27;28;29;30;31;32;33;34;35;36;37;38;39;40;41;42;43;44;45;46"
    geneIDs "26_1_105;22_4_121;13_4_52;34_2_298;35_4_207;45_4_111;19_3_105;10_6_105;41_2_111;6_4_106;8_3_186;24_7_52;18_3_212;20_6_52;29_10_73;15_4_52;4_3_52;9_9_11;16_4_52;39_2_111;36_6_111;0_1_159;1_4_52;33_2_151;21_0_127;46_5_52;44_2_298;7_9_105;11_6_52;43_2_53;25_4_97;30_2_285;5_4_106;12_4_72;17_2_52;32_2_298;40_2_229;42_3_105;31_2_298;3_6_58;2_3_106;27_1_68;28_1_87;37_6_73;14_4_52;38_3_105;23_5_108"
    degrees 2
    name "rnz_1"
  ]
  node [
    id 372
    label "1028"
    size 47
    centroid "0_1_161"
    maxLenId 0
    members 0
    members 1
    members 2
    members 3
    members 4
    members 5
    members 6
    members 7
    members 8
    members 9
    members 10
    members 11
    members 12
    members 13
    members 14
    members 15
    members 16
    members 17
    members 18
    members 19
    members 20
    members 21
    members 22
    members 23
    members 24
    members 25
    members 26
    members 27
    members 28
    members 29
    members 30
    members 31
    members 32
    members 33
    members 34
    members 35
    members 36
    members 37
    members 38
    members 39
    members 40
    members 41
    members 42
    members 43
    members 44
    members 45
    members 46
    seqIDs "18_3_214"
    seqIDs "25_4_99"
    seqIDs "7_9_103"
    seqIDs "3_6_56"
    seqIDs "12_4_74"
    seqIDs "21_0_125"
    seqIDs "37_6_71"
    seqIDs "20_6_54"
    seqIDs "14_4_54"
    seqIDs "17_2_54"
    seqIDs "26_1_103"
    seqIDs "33_2_153"
    seqIDs "34_2_300"
    seqIDs "15_4_54"
    seqIDs "23_5_106"
    seqIDs "38_3_103"
    seqIDs "1_4_54"
    seqIDs "13_4_54"
    seqIDs "39_2_109"
    seqIDs "36_6_109"
    seqIDs "43_2_51"
    seqIDs "42_3_103"
    seqIDs "16_4_54"
    seqIDs "0_1_161"
    seqIDs "31_2_300"
    seqIDs "9_9_13"
    seqIDs "40_2_231"
    seqIDs "4_3_54"
    seqIDs "19_3_103"
    seqIDs "27_1_66"
    seqIDs "35_4_209"
    seqIDs "45_4_109"
    seqIDs "2_3_104"
    seqIDs "6_4_104"
    seqIDs "10_6_103"
    seqIDs "41_2_109"
    seqIDs "8_3_188"
    seqIDs "11_6_54"
    seqIDs "46_5_54"
    seqIDs "30_2_287"
    seqIDs "5_4_104"
    seqIDs "29_10_71"
    seqIDs "24_7_54"
    seqIDs "44_2_300"
    seqIDs "28_1_85"
    seqIDs "32_2_300"
    seqIDs "22_4_119"
    hasEnd 0
    protein "MSGVEWEDDDPFEEQRDKIENPMKRLFVEYGRDYVPQVTVGVFASVFARLLDLLPPLMLGIAIDAVFYEDALFSEQIPLVVLPDAWLPTGQTAQFWFTIAVIGGAFGIGAGFHWIRNWGFNAFAQNIQHDVRTDTYDKMQRLNMEFFSDKQTGEMMSILSNDVNRLERFLNDGMNSLFRLSVMVVGIGVLLFWINWQLALVALLPVPIIGGFTYLFIRIIQPKYAEVRSSVGKMNSRLENNLGGIQVIKSSNTEPYESDRVDDVSMDYFDANWDAITTRIKFFPGLRVLAGVGFVVTFIIGGLWVFQETPPGPFTGELSVGMFVVFILYTQRFIWPMAQFGQIINMYQRARASSARIFGLMDEPSRLAEDPGAEDLTVGDGDVVYGDVSFGYDDETIVEDVDFAVEGGETLALVGPTGAGKSTVLKLLLRMYDVDEGSIEIDGQDVRDVTLKSLRRSIGYVGQSSYLFYGTVRENITYGTFDATDEEVREAAEAAEAHEFIQNLPDGYDTMVGERGVKLSGGQRQRVTIARAVLKDPDILILDEATSDVDTETEMLIQRSLDRLTEERTTFAIAHRLSTIKDADTILVLEGGQIAERGTHDELLDNDGLYAHLWGVQAGEIDELPQEFIDRAQERTARIVEEADTDDD"
    dna "ATGAGTGGCGTCGAATGGGAGGACGACGATCCCTTCGAGGAGCAGCGGGACAAGATAGAGAATCCGATGAAGCGGCTGTTCGTCGAGTACGGCCGCGACTACGTCCCGCAGGTGACCGTTGGGGTGTTCGCGAGCGTCTTCGCGCGGCTGCTCGACCTGCTCCCGCCGCTGATGCTCGGGATCGCCATCGACGCCGTGTTCTACGAGGACGCCCTGTTCAGCGAGCAGATCCCGCTCGTCGTCCTCCCCGACGCGTGGCTGCCGACGGGACAGACCGCGCAGTTCTGGTTCACCATCGCCGTCATCGGGGGCGCGTTCGGGATCGGGGCCGGGTTCCACTGGATCCGGAACTGGGGGTTCAACGCCTTCGCCCAGAACATCCAGCACGACGTCCGGACGGACACCTACGACAAGATGCAGCGGCTCAACATGGAGTTCTTCTCCGACAAGCAGACCGGGGAGATGATGTCGATCCTCTCGAACGACGTGAACCGGCTCGAACGGTTCCTCAACGACGGGATGAACTCCCTGTTCCGCCTGTCGGTGATGGTCGTCGGCATCGGCGTCCTCCTCTTCTGGATCAACTGGCAGCTCGCCTTAGTCGCGCTGCTGCCGGTGCCGATCATCGGCGGGTTCACCTACCTGTTCATCAGGATCATCCAGCCGAAGTACGCCGAGGTCCGCTCGTCGGTCGGGAAGATGAACTCCCGGCTGGAGAACAACCTCGGCGGCATCCAGGTGATCAAGTCGTCGAACACGGAGCCGTACGAGTCCGACCGCGTCGACGACGTGTCGATGGACTACTTCGACGCCAACTGGGACGCGATCACGACCCGGATCAAGTTCTTCCCGGGGCTCCGCGTGCTCGCCGGGGTCGGCTTCGTGGTGACGTTCATCATCGGCGGCCTCTGGGTGTTCCAGGAGACGCCGCCGGGACCGTTCACCGGCGAGCTCTCGGTGGGGATGTTCGTCGTCTTCATCCTCTACACCCAGCGGTTCATCTGGCCGATGGCGCAGTTCGGGCAGATCATCAACATGTACCAGCGCGCCCGCGCCTCCTCCGCGCGGATCTTCGGGCTGATGGACGAGCCGTCGCGGCTCGCCGAGGACCCGGGCGCGGAGGACCTGACGGTCGGCGACGGCGACGTGGTGTACGGCGACGTCTCCTTCGGCTACGACGACGAGACGATCGTCGAGGACGTCGACTTCGCCGTCGAGGGCGGCGAGACGCTCGCGCTGGTCGGCCCGACCGGCGCGGGGAAGTCGACCGTGCTCAAGCTGCTCCTCCGGATGTACGACGTCGACGAGGGGTCGATCGAGATCGACGGACAGGACGTCCGCGACGTGACGCTCAAGTCGCTCCGTCGCTCGATCGGCTACGTCGGGCAGTCCTCGTACCTGTTCTACGGGACGGTCCGCGAGAACATCACCTACGGTACCTTCGACGCCACCGACGAGGAGGTCCGCGAGGCCGCCGAGGCCGCCGAGGCGCACGAGTTCATCCAGAACCTCCCCGACGGCTACGACACCATGGTCGGCGAGCGCGGCGTGAAGCTCTCCGGCGGGCAGCGCCAGCGCGTCACCATCGCGCGGGCGGTGCTCAAGGACCCGGACATCCTCATCCTCGACGAGGCGACCTCGGACGTCGACACGGAGACGGAGATGCTGATCCAGCGCTCGCTCGACCGGCTCACCGAGGAGCGGACGACGTTCGCGATCGCCCACCGGCTCTCGACGATCAAGGACGCAGACACGATCCTCGTGTTGGAGGGCGGGCAGATCGCCGAGCGGGGGACGCACGACGAGCTGCTCGACAACGACGGGCTGTACGCGCACCTCTGGGGCGTTCAGGCGGGCGAGATCGACGAGCTCCCGCAGGAGTTCATCGACCGCGCGCAGGAGCGCACGGCGCGGATAGTCGAAGAGGCCGATACCGACGACGACTGA"
    annotation ""
    description "Putative multidrug export ATP-binding/permease protein"
    lengths 1947
    lengths 1947
    lengths 1947
    lengths 1947
    lengths 1947
    lengths 1947
    lengths 1947
    lengths 1947
    lengths 1947
    lengths 1947
    lengths 1947
    lengths 1947
    lengths 1947
    lengths 1947
    lengths 1947
    lengths 1947
    lengths 1947
    lengths 1947
    lengths 1947
    lengths 1947
    lengths 1947
    lengths 1947
    lengths 1947
    lengths 1947
    lengths 1947
    lengths 1947
    lengths 1947
    lengths 1947
    lengths 1947
    lengths 1947
    lengths 1947
    lengths 1947
    lengths 1947
    lengths 1947
    lengths 1947
    lengths 1947
    lengths 1947
    lengths 1947
    lengths 1947
    lengths 1947
    lengths 1947
    lengths 1947
    lengths 1947
    lengths 1947
    lengths 1947
    lengths 1947
    lengths 1947
    longCentroidID 1947
    longCentroidID "0_1_161"
    paralog 0
    mergedDNA 0
    genomeIDs "0;1;2;3;4;5;6;7;8;9;10;11;12;13;14;15;16;17;18;19;20;21;22;23;24;25;26;27;28;29;30;31;32;33;34;35;36;37;38;39;40;41;42;43;44;45;46"
    geneIDs "18_3_214;25_4_99;7_9_103;3_6_56;12_4_74;21_0_125;37_6_71;20_6_54;14_4_54;17_2_54;26_1_103;33_2_153;34_2_300;15_4_54;23_5_106;38_3_103;1_4_54;13_4_54;39_2_109;36_6_109;43_2_51;42_3_103;16_4_54;0_1_161;31_2_300;9_9_13;40_2_231;4_3_54;19_3_103;27_1_66;35_4_209;45_4_109;2_3_104;6_4_104;10_6_103;41_2_109;8_3_188;11_6_54;46_5_54;30_2_287;5_4_104;29_10_71;24_7_54;44_2_300;28_1_85;32_2_300;22_4_119"
    degrees 2
    name "group_304"
  ]
  node [
    id 373
    label "6797"
    size 47
    centroid "0_1_163"
    maxLenId 0
    members 0
    members 1
    members 2
    members 3
    members 4
    members 5
    members 6
    members 7
    members 8
    members 9
    members 10
    members 11
    members 12
    members 13
    members 14
    members 15
    members 16
    members 17
    members 18
    members 19
    members 20
    members 21
    members 22
    members 23
    members 24
    members 25
    members 26
    members 27
    members 28
    members 29
    members 30
    members 31
    members 32
    members 33
    members 34
    members 35
    members 36
    members 37
    members 38
    members 39
    members 40
    members 41
    members 42
    members 43
    members 44
    members 45
    members 46
    seqIDs "30_2_289"
    seqIDs "5_4_102"
    seqIDs "14_4_56"
    seqIDs "45_4_107"
    seqIDs "42_3_101"
    seqIDs "3_6_54"
    seqIDs "32_2_302"
    seqIDs "0_1_163"
    seqIDs "18_3_216"
    seqIDs "39_2_107"
    seqIDs "13_4_56"
    seqIDs "12_4_76"
    seqIDs "26_1_101"
    seqIDs "33_2_155"
    seqIDs "15_4_56"
    seqIDs "35_4_211"
    seqIDs "1_4_56"
    seqIDs "22_4_117"
    seqIDs "17_2_56"
    seqIDs "31_2_302"
    seqIDs "44_2_302"
    seqIDs "21_0_123"
    seqIDs "20_6_56"
    seqIDs "6_4_102"
    seqIDs "23_5_104"
    seqIDs "19_3_101"
    seqIDs "9_9_15"
    seqIDs "29_10_69"
    seqIDs "8_3_190"
    seqIDs "40_2_233"
    seqIDs "34_2_302"
    seqIDs "28_1_83"
    seqIDs "4_3_56"
    seqIDs "37_6_69"
    seqIDs "16_4_56"
    seqIDs "25_4_101"
    seqIDs "2_3_102"
    seqIDs "36_6_107"
    seqIDs "43_2_49"
    seqIDs "7_9_101"
    seqIDs "11_6_56"
    seqIDs "27_1_64"
    seqIDs "46_5_56"
    seqIDs "24_7_56"
    seqIDs "38_3_101"
    seqIDs "41_2_107"
    seqIDs "10_6_101"
    hasEnd 0
    protein "MRLSEVTWTDVRDADVDVAFLPVGSTEQHGPHAPLGTDALNAVAVAEASADAYEETGTDDEGSGGEPGADRGEVAVAPPIPVGVAEEHRAFDGTMWVSPETFRAYVRESAESLVSHGVDRVVFVNGHGGNVEALAEVARRFSRDDAHAGYGVAFTWFESVGDHASDMGHAGPLETALLRATNPDLVREERVDDASAGAADRWGEWVSGVNLAHDSAEFTDNGVVGDPREGDAERGAVLLDRASAALAALAEAVADRKST"
    dna "ATGCGCCTCAGCGAGGTCACGTGGACCGACGTTCGCGACGCCGACGTCGACGTCGCGTTCCTCCCGGTCGGCAGCACGGAACAGCATGGGCCGCACGCCCCGCTCGGCACCGACGCGCTGAACGCCGTCGCGGTCGCGGAGGCGAGCGCGGACGCCTACGAGGAGACGGGAACGGACGACGAGGGGTCGGGCGGCGAGCCGGGAGCGGACCGCGGGGAGGTCGCGGTCGCGCCGCCGATCCCGGTCGGCGTCGCGGAGGAGCACCGCGCCTTCGACGGGACGATGTGGGTTTCCCCGGAGACGTTCCGGGCGTACGTCCGGGAGTCCGCGGAGTCGCTGGTCTCGCACGGGGTCGACCGCGTCGTGTTCGTCAACGGGCACGGGGGGAACGTCGAGGCGCTGGCGGAGGTCGCCCGCCGCTTCTCGCGCGACGACGCCCACGCGGGGTACGGGGTGGCGTTCACGTGGTTCGAGTCGGTCGGCGACCACGCGAGCGACATGGGTCACGCTGGCCCGCTGGAGACGGCGCTGCTGCGCGCGACGAATCCGGACTTGGTCCGCGAGGAGCGGGTCGACGATGCGAGCGCGGGCGCCGCCGACCGGTGGGGCGAGTGGGTGTCTGGGGTGAACCTCGCGCACGACTCTGCCGAGTTCACCGACAACGGCGTCGTCGGCGACCCGCGGGAGGGCGACGCCGAGCGGGGCGCGGTCCTGCTCGACCGCGCGAGCGCGGCGCTCGCGGCGCTGGCGGAAGCGGTCGCTGACCGGAAGTCGACGTAG"
    annotation "mftE_1"
    description "Putative mycofactocin system creatinine amidohydrolase family protein MftE"
    lengths 780
    lengths 780
    lengths 780
    lengths 780
    lengths 780
    lengths 780
    lengths 780
    lengths 780
    lengths 780
    lengths 780
    lengths 780
    lengths 780
    lengths 780
    lengths 780
    lengths 780
    lengths 780
    lengths 780
    lengths 780
    lengths 780
    lengths 780
    lengths 780
    lengths 780
    lengths 780
    lengths 780
    lengths 780
    lengths 780
    lengths 780
    lengths 780
    lengths 780
    lengths 780
    lengths 780
    lengths 780
    lengths 780
    lengths 780
    lengths 780
    lengths 780
    lengths 780
    lengths 780
    lengths 780
    lengths 780
    lengths 780
    lengths 780
    lengths 780
    lengths 780
    lengths 780
    lengths 780
    lengths 780
    longCentroidID 780
    longCentroidID "0_1_163"
    paralog 0
    mergedDNA 0
    genomeIDs "0;1;2;3;4;5;6;7;8;9;10;11;12;13;14;15;16;17;18;19;20;21;22;23;24;25;26;27;28;29;30;31;32;33;34;35;36;37;38;39;40;41;42;43;44;45;46"
    geneIDs "30_2_289;5_4_102;14_4_56;45_4_107;42_3_101;3_6_54;32_2_302;0_1_163;18_3_216;39_2_107;13_4_56;12_4_76;26_1_101;33_2_155;15_4_56;35_4_211;1_4_56;22_4_117;17_2_56;31_2_302;44_2_302;21_0_123;20_6_56;6_4_102;23_5_104;19_3_101;9_9_15;29_10_69;8_3_190;40_2_233;34_2_302;28_1_83;4_3_56;37_6_69;16_4_56;25_4_101;2_3_102;36_6_107;43_2_49;7_9_101;11_6_56;27_1_64;46_5_56;24_7_56;38_3_101;41_2_107;10_6_101"
    degrees 2
    name "mftE_1"
  ]
  node [
    id 374
    label "11335"
    size 47
    centroid "0_1_164"
    maxLenId 0
    members 0
    members 1
    members 2
    members 3
    members 4
    members 5
    members 6
    members 7
    members 8
    members 9
    members 10
    members 11
    members 12
    members 13
    members 14
    members 15
    members 16
    members 17
    members 18
    members 19
    members 20
    members 21
    members 22
    members 23
    members 24
    members 25
    members 26
    members 27
    members 28
    members 29
    members 30
    members 31
    members 32
    members 33
    members 34
    members 35
    members 36
    members 37
    members 38
    members 39
    members 40
    members 41
    members 42
    members 43
    members 44
    members 45
    members 46
    seqIDs "10_6_100"
    seqIDs "24_7_57"
    seqIDs "42_3_100"
    seqIDs "7_9_100"
    seqIDs "45_4_106"
    seqIDs "41_2_106"
    seqIDs "8_3_191"
    seqIDs "9_9_16"
    seqIDs "23_5_103"
    seqIDs "20_6_57"
    seqIDs "14_4_57"
    seqIDs "38_3_100"
    seqIDs "16_4_57"
    seqIDs "12_4_77"
    seqIDs "4_3_57"
    seqIDs "26_1_100"
    seqIDs "0_1_164"
    seqIDs "46_5_57"
    seqIDs "37_6_68"
    seqIDs "31_2_303"
    seqIDs "44_2_303"
    seqIDs "15_4_57"
    seqIDs "35_4_212"
    seqIDs "18_3_217"
    seqIDs "1_4_57"
    seqIDs "3_6_53"
    seqIDs "5_4_101"
    seqIDs "22_4_116"
    seqIDs "36_6_106"
    seqIDs "28_1_82"
    seqIDs "29_10_68"
    seqIDs "17_2_57"
    seqIDs "11_6_57"
    seqIDs "40_2_234"
    seqIDs "6_4_101"
    seqIDs "25_4_102"
    seqIDs "32_2_303"
    seqIDs "33_2_156"
    seqIDs "19_3_100"
    seqIDs "34_2_303"
    seqIDs "43_2_48"
    seqIDs "30_2_290"
    seqIDs "21_0_122"
    seqIDs "39_2_106"
    seqIDs "27_1_63"
    seqIDs "13_4_57"
    seqIDs "2_3_101"
    hasEnd 0
    protein "MGQSTFDDDDLFGEAAAETRAEVEEHLAAAREELPDPDAVWETDADNVLGALNGLKSALDAGDAVDSVRSAKKAYVLGERADAFEDAADLKAEIEELESLVGDIESAADEVASLTGTVPAIRGALQDAADEE"
    dna "ATGGGCCAGTCCACGTTCGATGACGACGACCTGTTCGGCGAGGCGGCCGCGGAGACCCGCGCGGAGGTCGAAGAGCACCTCGCCGCGGCGCGCGAGGAACTCCCGGACCCGGACGCGGTGTGGGAGACGGACGCGGACAACGTCCTCGGCGCGCTCAACGGACTGAAATCCGCGCTCGACGCCGGCGACGCCGTCGACAGCGTCCGCTCGGCGAAGAAGGCGTACGTCCTCGGCGAGCGCGCCGACGCCTTCGAGGACGCCGCCGACCTGAAAGCGGAGATCGAGGAGCTCGAATCGCTCGTCGGCGACATCGAGAGCGCCGCCGACGAGGTCGCCTCCCTCACCGGCACCGTCCCCGCGATCCGCGGGGCGCTTCAGGACGCGGCGGACGAGGAGTAA"
    annotation ""
    description "hypothetical protein"
    lengths 399
    lengths 399
    lengths 399
    lengths 399
    lengths 399
    lengths 399
    lengths 399
    lengths 399
    lengths 399
    lengths 399
    lengths 399
    lengths 399
    lengths 399
    lengths 399
    lengths 399
    lengths 399
    lengths 399
    lengths 399
    lengths 399
    lengths 399
    lengths 399
    lengths 399
    lengths 399
    lengths 399
    lengths 399
    lengths 399
    lengths 399
    lengths 399
    lengths 399
    lengths 399
    lengths 399
    lengths 399
    lengths 399
    lengths 399
    lengths 399
    lengths 399
    lengths 399
    lengths 399
    lengths 399
    lengths 399
    lengths 399
    lengths 399
    lengths 399
    lengths 399
    lengths 399
    lengths 399
    lengths 399
    longCentroidID 399
    longCentroidID "0_1_164"
    paralog 0
    mergedDNA 0
    genomeIDs "0;1;2;3;4;5;6;7;8;9;10;11;12;13;14;15;16;17;18;19;20;21;22;23;24;25;26;27;28;29;30;31;32;33;34;35;36;37;38;39;40;41;42;43;44;45;46"
    geneIDs "10_6_100;24_7_57;42_3_100;7_9_100;45_4_106;41_2_106;8_3_191;9_9_16;23_5_103;20_6_57;14_4_57;38_3_100;16_4_57;12_4_77;4_3_57;26_1_100;0_1_164;46_5_57;37_6_68;31_2_303;44_2_303;15_4_57;35_4_212;18_3_217;1_4_57;3_6_53;5_4_101;22_4_116;36_6_106;28_1_82;29_10_68;17_2_57;11_6_57;40_2_234;6_4_101;25_4_102;32_2_303;33_2_156;19_3_100;34_2_303;43_2_48;30_2_290;21_0_122;39_2_106;27_1_63;13_4_57;2_3_101"
    degrees 2
    name "group_3275"
  ]
  node [
    id 375
    label "7155"
    size 47
    centroid "0_1_168"
    maxLenId 0
    members 0
    members 1
    members 2
    members 3
    members 4
    members 5
    members 6
    members 7
    members 8
    members 9
    members 10
    members 11
    members 12
    members 13
    members 14
    members 15
    members 16
    members 17
    members 18
    members 19
    members 20
    members 21
    members 22
    members 23
    members 24
    members 25
    members 26
    members 27
    members 28
    members 29
    members 30
    members 31
    members 32
    members 33
    members 34
    members 35
    members 36
    members 37
    members 38
    members 39
    members 40
    members 41
    members 42
    members 43
    members 44
    members 45
    members 46
    seqIDs "42_3_96"
    seqIDs "13_4_61"
    seqIDs "45_4_102"
    seqIDs "33_2_160"
    seqIDs "7_9_96"
    seqIDs "6_4_97"
    seqIDs "26_1_96"
    seqIDs "39_2_102"
    seqIDs "15_4_61"
    seqIDs "36_6_102"
    seqIDs "43_2_44"
    seqIDs "27_1_59"
    seqIDs "30_2_294"
    seqIDs "31_2_307"
    seqIDs "19_3_96"
    seqIDs "18_3_221"
    seqIDs "0_1_168"
    seqIDs "3_6_49"
    seqIDs "38_3_96"
    seqIDs "11_6_61"
    seqIDs "16_4_61"
    seqIDs "2_3_97"
    seqIDs "40_2_238"
    seqIDs "41_2_102"
    seqIDs "17_2_61"
    seqIDs "29_10_64"
    seqIDs "24_7_61"
    seqIDs "25_4_106"
    seqIDs "35_4_216"
    seqIDs "14_4_61"
    seqIDs "4_3_61"
    seqIDs "5_4_97"
    seqIDs "10_6_96"
    seqIDs "12_4_81"
    seqIDs "46_5_61"
    seqIDs "9_9_20"
    seqIDs "20_6_61"
    seqIDs "37_6_64"
    seqIDs "1_4_61"
    seqIDs "23_5_99"
    seqIDs "32_2_307"
    seqIDs "44_2_307"
    seqIDs "8_3_195"
    seqIDs "22_4_112"
    seqIDs "34_2_307"
    seqIDs "21_0_118"
    seqIDs "28_1_78"
    hasEnd 0
    protein "MLVDTTVWAWIGALAMGAGTVPPLWAWLSGSSATDESHGVYYGTLAGVTGVAALAYLAMALGVGTLSTAAGELEVVRYVDWLVTTPLILLYLGLLARPSRRVLTGLIGVDVVVIAGGVTAAATGGAVSWAAFAVGGAAYLALVYGLLVALPRSASAEGDRVRAVFGTLRNITVVLWTLYPVVWLLAPTGFGLLTSATEMLVFVYLDIVSKVGFVVIAVAGADALDRLGADEFAAADSAAEERTAALGDD"
    dna "ATGCTCGTCGACACCACCGTCTGGGCGTGGATCGGCGCGCTCGCGATGGGCGCCGGAACGGTTCCCCCGCTGTGGGCGTGGCTCTCCGGATCGTCGGCGACCGACGAGTCGCACGGCGTCTACTACGGGACCCTCGCCGGCGTCACCGGCGTCGCGGCGCTCGCGTACCTCGCGATGGCGCTCGGCGTCGGCACGCTGTCGACGGCGGCCGGCGAGCTGGAGGTCGTCCGGTACGTCGACTGGCTCGTGACCACGCCGCTCATACTCCTCTACCTCGGGCTGCTCGCCCGCCCGTCCCGACGGGTGCTCACCGGGCTGATCGGCGTCGACGTGGTGGTCATCGCCGGCGGGGTCACCGCCGCCGCCACCGGCGGAGCGGTGTCGTGGGCCGCCTTCGCCGTCGGCGGAGCCGCGTACCTCGCGCTCGTCTACGGGCTGCTCGTCGCGCTCCCGCGGTCGGCATCGGCGGAGGGCGACCGGGTCCGCGCCGTCTTCGGCACGCTGCGGAACATCACCGTGGTGCTGTGGACGCTGTACCCGGTCGTGTGGCTGCTCGCGCCCACCGGCTTCGGCCTGCTGACATCCGCGACGGAGATGCTCGTGTTCGTCTACCTCGACATCGTCTCGAAGGTCGGCTTCGTCGTCATCGCGGTCGCGGGCGCGGACGCGCTCGACCGCCTCGGCGCCGATGAGTTCGCCGCCGCCGACTCGGCGGCAGAGGAGCGGACGGCCGCCCTCGGCGACGACTGA"
    annotation ""
    description "hypothetical protein"
    lengths 750
    lengths 750
    lengths 750
    lengths 750
    lengths 750
    lengths 750
    lengths 750
    lengths 750
    lengths 750
    lengths 750
    lengths 750
    lengths 750
    lengths 750
    lengths 750
    lengths 750
    lengths 750
    lengths 750
    lengths 750
    lengths 750
    lengths 750
    lengths 750
    lengths 750
    lengths 750
    lengths 750
    lengths 750
    lengths 750
    lengths 750
    lengths 750
    lengths 750
    lengths 750
    lengths 750
    lengths 750
    lengths 750
    lengths 750
    lengths 750
    lengths 750
    lengths 750
    lengths 750
    lengths 750
    lengths 750
    lengths 750
    lengths 750
    lengths 750
    lengths 750
    lengths 750
    lengths 750
    lengths 750
    longCentroidID 750
    longCentroidID "0_1_168"
    paralog 0
    mergedDNA 0
    genomeIDs "0;1;2;3;4;5;6;7;8;9;10;11;12;13;14;15;16;17;18;19;20;21;22;23;24;25;26;27;28;29;30;31;32;33;34;35;36;37;38;39;40;41;42;43;44;45;46"
    geneIDs "42_3_96;13_4_61;45_4_102;33_2_160;7_9_96;6_4_97;26_1_96;39_2_102;15_4_61;36_6_102;43_2_44;27_1_59;30_2_294;31_2_307;19_3_96;18_3_221;0_1_168;3_6_49;38_3_96;11_6_61;16_4_61;2_3_97;40_2_238;41_2_102;17_2_61;29_10_64;24_7_61;25_4_106;35_4_216;14_4_61;4_3_61;5_4_97;10_6_96;12_4_81;46_5_61;9_9_20;20_6_61;37_6_64;1_4_61;23_5_99;32_2_307;44_2_307;8_3_195;22_4_112;34_2_307;21_0_118;28_1_78"
    degrees 2
    name "group_2112"
  ]
  node [
    id 376
    label "4283"
    size 47
    centroid "0_1_169"
    maxLenId 0
    members 0
    members 1
    members 2
    members 3
    members 4
    members 5
    members 6
    members 7
    members 8
    members 9
    members 10
    members 11
    members 12
    members 13
    members 14
    members 15
    members 16
    members 17
    members 18
    members 19
    members 20
    members 21
    members 22
    members 23
    members 24
    members 25
    members 26
    members 27
    members 28
    members 29
    members 30
    members 31
    members 32
    members 33
    members 34
    members 35
    members 36
    members 37
    members 38
    members 39
    members 40
    members 41
    members 42
    members 43
    members 44
    members 45
    members 46
    seqIDs "36_6_101"
    seqIDs "4_3_62"
    seqIDs "27_1_58"
    seqIDs "41_2_101"
    seqIDs "38_3_95"
    seqIDs "1_4_62"
    seqIDs "7_9_95"
    seqIDs "24_7_62"
    seqIDs "42_3_95"
    seqIDs "16_4_62"
    seqIDs "35_4_217"
    seqIDs "40_2_239"
    seqIDs "10_6_95"
    seqIDs "31_2_308"
    seqIDs "9_9_21"
    seqIDs "19_3_95"
    seqIDs "3_6_48"
    seqIDs "5_4_96"
    seqIDs "6_4_96"
    seqIDs "11_6_62"
    seqIDs "13_4_62"
    seqIDs "21_0_117"
    seqIDs "45_4_101"
    seqIDs "26_1_95"
    seqIDs "43_2_43"
    seqIDs "14_4_62"
    seqIDs "25_4_107"
    seqIDs "34_2_308"
    seqIDs "20_6_62"
    seqIDs "30_2_295"
    seqIDs "33_2_161"
    seqIDs "39_2_101"
    seqIDs "22_4_111"
    seqIDs "0_1_169"
    seqIDs "18_3_222"
    seqIDs "8_3_196"
    seqIDs "17_2_62"
    seqIDs "2_3_96"
    seqIDs "46_5_62"
    seqIDs "15_4_62"
    seqIDs "23_5_98"
    seqIDs "12_4_82"
    seqIDs "29_10_63"
    seqIDs "28_1_77"
    seqIDs "37_6_63"
    seqIDs "32_2_308"
    seqIDs "44_2_308"
    hasEnd 0
    protein "MSLDADWRADLDAVDAALIDEYQSGFPVERRPFERVAREIAAETGVAVDADDLLDRVRDLRERGVFRRFGAVLNPPVIGSSTLAAVRAPDDRFDEVAEVINGYRQVNHNYRRDHEWNQWFVVTAGSREKRDEILAEIEERTGCEVLALPMLTDYYIDLEFPVVNADRFARESLDHTDVSATRISEDARGDLSPLEADLLLAIQDGFPLSVTPYADVANEIDAPVDDVLAAVERLLADGCIKRIGCVVNHVVTGFTNNCMVVWDVPDEELDERGEAVGSLPYVTLCYHRPRRPDQEWEYNLFTMIHGREAEAVDAKIDELATDHLPFDHERLYSTETLKQTGARYEDLVADDA"
    dna "ATGAGTTTGGACGCCGACTGGCGGGCCGACCTCGACGCGGTCGACGCGGCCCTCATCGACGAGTACCAGAGCGGCTTCCCCGTCGAACGCCGTCCGTTCGAGCGGGTCGCCCGCGAGATCGCGGCCGAGACGGGCGTCGCGGTCGACGCCGACGACCTCCTCGACCGCGTCCGCGACCTCCGCGAGCGCGGCGTGTTCCGCCGGTTCGGCGCGGTCCTCAACCCGCCGGTCATCGGCTCGTCGACGCTCGCGGCGGTGCGCGCGCCGGACGACCGGTTCGACGAGGTCGCCGAGGTGATCAACGGGTACCGGCAGGTGAACCACAACTACCGCCGCGACCACGAGTGGAACCAGTGGTTCGTCGTCACCGCGGGCTCCCGCGAGAAGCGCGACGAGATCCTCGCGGAGATCGAGGAGCGAACCGGCTGCGAGGTGCTGGCGCTCCCGATGCTCACGGACTACTACATCGACCTTGAGTTCCCCGTAGTCAACGCCGACCGGTTCGCGCGGGAGTCGCTCGACCACACCGACGTCTCCGCCACCCGCATCTCCGAGGACGCGCGCGGCGACCTGAGCCCGCTCGAAGCGGACCTCCTCTTGGCGATCCAGGACGGCTTCCCGCTGTCCGTGACCCCCTACGCCGACGTGGCGAACGAGATCGACGCGCCCGTCGACGACGTGCTCGCGGCGGTCGAGCGCCTCCTCGCTGACGGCTGTATCAAGCGGATCGGTTGCGTCGTCAACCACGTCGTCACCGGCTTCACGAACAACTGTATGGTGGTCTGGGACGTGCCGGACGAGGAACTCGACGAGCGCGGCGAGGCGGTCGGCAGCCTCCCGTACGTCACGCTCTGTTACCACCGCCCGCGTCGCCCCGACCAGGAGTGGGAGTACAACCTGTTCACGATGATCCACGGTCGGGAGGCGGAGGCGGTCGACGCGAAGATCGACGAGCTGGCGACCGACCACCTCCCGTTCGACCACGAGCGACTCTACTCGACCGAGACGCTGAAACAGACCGGCGCGCGCTACGAGGACCTCGTCGCGGACGACGCGTAA"
    annotation ""
    description "hypothetical protein"
    lengths 1059
    lengths 1059
    lengths 1059
    lengths 1059
    lengths 1059
    lengths 1059
    lengths 1059
    lengths 1059
    lengths 1059
    lengths 1059
    lengths 1059
    lengths 1059
    lengths 1059
    lengths 1059
    lengths 1059
    lengths 1059
    lengths 1059
    lengths 1059
    lengths 1059
    lengths 1059
    lengths 1059
    lengths 1059
    lengths 1059
    lengths 1059
    lengths 1059
    lengths 1059
    lengths 1059
    lengths 1059
    lengths 1059
    lengths 1059
    lengths 1059
    lengths 1059
    lengths 1059
    lengths 1059
    lengths 1059
    lengths 1059
    lengths 1059
    lengths 1059
    lengths 1059
    lengths 1059
    lengths 1059
    lengths 1059
    lengths 1059
    lengths 1059
    lengths 1059
    lengths 1059
    lengths 1059
    longCentroidID 1059
    longCentroidID "0_1_169"
    paralog 0
    mergedDNA 0
    genomeIDs "0;1;2;3;4;5;6;7;8;9;10;11;12;13;14;15;16;17;18;19;20;21;22;23;24;25;26;27;28;29;30;31;32;33;34;35;36;37;38;39;40;41;42;43;44;45;46"
    geneIDs "36_6_101;4_3_62;27_1_58;41_2_101;38_3_95;1_4_62;7_9_95;24_7_62;42_3_95;16_4_62;35_4_217;40_2_239;10_6_95;31_2_308;9_9_21;19_3_95;3_6_48;5_4_96;6_4_96;11_6_62;13_4_62;21_0_117;45_4_101;26_1_95;43_2_43;14_4_62;25_4_107;34_2_308;20_6_62;30_2_295;33_2_161;39_2_101;22_4_111;0_1_169;18_3_222;8_3_196;17_2_62;2_3_96;46_5_62;15_4_62;23_5_98;12_4_82;29_10_63;28_1_77;37_6_63;32_2_308;44_2_308"
    degrees 2
    name "group_1293"
  ]
  node [
    id 377
    label "15864"
    size 47
    centroid "0_1_170"
    maxLenId 0
    members 0
    members 1
    members 2
    members 3
    members 4
    members 5
    members 6
    members 7
    members 8
    members 9
    members 10
    members 11
    members 12
    members 13
    members 14
    members 15
    members 16
    members 17
    members 18
    members 19
    members 20
    members 21
    members 22
    members 23
    members 24
    members 25
    members 26
    members 27
    members 28
    members 29
    members 30
    members 31
    members 32
    members 33
    members 34
    members 35
    members 36
    members 37
    members 38
    members 39
    members 40
    members 41
    members 42
    members 43
    members 44
    members 45
    members 46
    seqIDs "20_6_63"
    seqIDs "28_1_76"
    seqIDs "11_6_63"
    seqIDs "44_2_309"
    seqIDs "25_4_108"
    seqIDs "33_2_162"
    seqIDs "24_7_63"
    seqIDs "27_1_57"
    seqIDs "36_6_100"
    seqIDs "45_4_100"
    seqIDs "35_4_218"
    seqIDs "39_2_100"
    seqIDs "31_2_309"
    seqIDs "46_5_63"
    seqIDs "5_4_95"
    seqIDs "12_4_83"
    seqIDs "22_4_110"
    seqIDs "3_6_47"
    seqIDs "9_9_22"
    seqIDs "41_2_100"
    seqIDs "2_3_95"
    seqIDs "17_2_63"
    seqIDs "13_4_63"
    seqIDs "32_2_309"
    seqIDs "29_10_62"
    seqIDs "14_4_63"
    seqIDs "43_2_42"
    seqIDs "23_5_97"
    seqIDs "30_2_296"
    seqIDs "42_3_94"
    seqIDs "8_3_197"
    seqIDs "19_3_94"
    seqIDs "21_0_116"
    seqIDs "7_9_94"
    seqIDs "16_4_63"
    seqIDs "0_1_170"
    seqIDs "34_2_309"
    seqIDs "38_3_94"
    seqIDs "15_4_63"
    seqIDs "26_1_94"
    seqIDs "40_2_240"
    seqIDs "10_6_94"
    seqIDs "18_3_223"
    seqIDs "6_4_95"
    seqIDs "1_4_63"
    seqIDs "4_3_63"
    seqIDs "37_6_62"
    hasEnd 0
    protein "MTSKSVATALTLYRSRTLTLEQAATVGGCSTAQLEKSARAFAPTPGEAPADD"
    dna "ATGACGTCCAAATCCGTCGCCACCGCGCTCACGCTGTATCGGTCCCGCACGCTGACGCTCGAACAGGCCGCGACCGTCGGCGGCTGCTCGACGGCGCAGTTGGAGAAGAGCGCCCGGGCGTTCGCGCCGACGCCCGGCGAGGCCCCCGCCGACGACTGA"
    annotation ""
    description "hypothetical protein"
    lengths 159
    lengths 159
    lengths 159
    lengths 159
    lengths 159
    lengths 159
    lengths 159
    lengths 159
    lengths 159
    lengths 159
    lengths 159
    lengths 159
    lengths 159
    lengths 159
    lengths 159
    lengths 159
    lengths 159
    lengths 159
    lengths 159
    lengths 159
    lengths 159
    lengths 159
    lengths 159
    lengths 159
    lengths 159
    lengths 159
    lengths 159
    lengths 159
    lengths 159
    lengths 159
    lengths 159
    lengths 159
    lengths 159
    lengths 159
    lengths 159
    lengths 159
    lengths 159
    lengths 159
    lengths 159
    lengths 159
    lengths 159
    lengths 159
    lengths 159
    lengths 159
    lengths 159
    lengths 159
    lengths 159
    longCentroidID 159
    longCentroidID "0_1_170"
    paralog 0
    mergedDNA 0
    genomeIDs "0;1;2;3;4;5;6;7;8;9;10;11;12;13;14;15;16;17;18;19;20;21;22;23;24;25;26;27;28;29;30;31;32;33;34;35;36;37;38;39;40;41;42;43;44;45;46"
    geneIDs "20_6_63;28_1_76;11_6_63;44_2_309;25_4_108;33_2_162;24_7_63;27_1_57;36_6_100;45_4_100;35_4_218;39_2_100;31_2_309;46_5_63;5_4_95;12_4_83;22_4_110;3_6_47;9_9_22;41_2_100;2_3_95;17_2_63;13_4_63;32_2_309;29_10_62;14_4_63;43_2_42;23_5_97;30_2_296;42_3_94;8_3_197;19_3_94;21_0_116;7_9_94;16_4_63;0_1_170;34_2_309;38_3_94;15_4_63;26_1_94;40_2_240;10_6_94;18_3_223;6_4_95;1_4_63;4_3_63;37_6_62"
    degrees 2
    name "group_4427"
  ]
  node [
    id 378
    label "4070"
    size 47
    centroid "0_1_171"
    maxLenId 0
    members 0
    members 1
    members 2
    members 3
    members 4
    members 5
    members 6
    members 7
    members 8
    members 9
    members 10
    members 11
    members 12
    members 13
    members 14
    members 15
    members 16
    members 17
    members 18
    members 19
    members 20
    members 21
    members 22
    members 23
    members 24
    members 25
    members 26
    members 27
    members 28
    members 29
    members 30
    members 31
    members 32
    members 33
    members 34
    members 35
    members 36
    members 37
    members 38
    members 39
    members 40
    members 41
    members 42
    members 43
    members 44
    members 45
    members 46
    seqIDs "9_9_23"
    seqIDs "0_1_171"
    seqIDs "24_7_64"
    seqIDs "33_2_163"
    seqIDs "32_2_310"
    seqIDs "20_6_64"
    seqIDs "43_2_41"
    seqIDs "40_2_241"
    seqIDs "26_1_93"
    seqIDs "5_4_94"
    seqIDs "29_10_61"
    seqIDs "2_3_94"
    seqIDs "11_6_64"
    seqIDs "21_0_115"
    seqIDs "15_4_64"
    seqIDs "35_4_219"
    seqIDs "19_3_93"
    seqIDs "39_2_99"
    seqIDs "14_4_64"
    seqIDs "22_4_109"
    seqIDs "16_4_64"
    seqIDs "12_4_84"
    seqIDs "4_3_64"
    seqIDs "38_3_93"
    seqIDs "28_1_75"
    seqIDs "17_2_64"
    seqIDs "18_3_224"
    seqIDs "25_4_109"
    seqIDs "27_1_56"
    seqIDs "31_2_310"
    seqIDs "36_6_99"
    seqIDs "42_3_93"
    seqIDs "10_6_93"
    seqIDs "44_2_310"
    seqIDs "1_4_64"
    seqIDs "34_2_310"
    seqIDs "7_9_93"
    seqIDs "8_3_198"
    seqIDs "37_6_61"
    seqIDs "23_5_96"
    seqIDs "46_5_64"
    seqIDs "41_2_99"
    seqIDs "45_4_99"
    seqIDs "13_4_64"
    seqIDs "3_6_46"
    seqIDs "6_4_94"
    seqIDs "30_2_297"
    hasEnd 0
    protein "MAQATQEFGDWPLKRLMTEVCGSGHKSADDLTRAQATEAFERILAGEPDPTTLGAFWLSNRWKRNTAEELGAYVDVMCDRVEYAEPDADPVDCGANYDGKGRTAILGVAAGAVAAAAGTPVVVHSGDRVPTQKQDAYKHVLDELGVHTELTPADSADMVDETGFGFYYQPAFNPAIDDLFDRRDQMGVRSFVNTVETLANPAGASVHLGSFYHLAFAKKVVDTFVESEFHDLDRVLMFQGMEGYDDIRPGYTKVAEWDASGDDGEGSEGASFDDFEIETAEYGMDLEEDDLAVDDVATDSAAITEEVLAGERDGAFADAVAVNAALRIYAGGDADSIEEGLDAAREAIDDGSAHDVLEAVREF"
    dna "ATGGCTCAGGCGACTCAGGAGTTCGGCGACTGGCCCCTCAAGCGGCTGATGACCGAGGTCTGCGGCTCCGGCCACAAGTCGGCCGACGACCTGACGCGCGCGCAGGCGACCGAGGCGTTCGAGCGCATCCTCGCAGGCGAGCCCGACCCGACGACGCTCGGGGCGTTCTGGCTCTCGAACCGCTGGAAGCGGAACACGGCCGAGGAGCTCGGCGCGTACGTCGACGTGATGTGCGACCGCGTCGAGTACGCCGAACCCGACGCCGACCCCGTCGACTGCGGCGCGAACTACGACGGGAAGGGACGGACGGCGATCCTCGGCGTCGCGGCGGGCGCGGTCGCGGCCGCCGCGGGCACTCCCGTCGTCGTCCACTCGGGCGACCGCGTGCCCACGCAGAAGCAGGACGCGTACAAACACGTCCTCGACGAGCTCGGCGTCCACACGGAGCTGACCCCCGCCGACTCAGCCGACATGGTCGACGAGACCGGCTTCGGCTTCTACTACCAGCCCGCGTTCAACCCCGCCATCGACGACCTGTTCGACCGGCGCGACCAGATGGGCGTCCGGTCGTTCGTCAACACCGTCGAGACGCTGGCGAACCCCGCCGGCGCGTCCGTCCACCTCGGCTCCTTCTACCACCTCGCGTTCGCGAAGAAGGTGGTCGACACGTTCGTCGAAAGCGAGTTCCACGACCTCGACCGCGTCCTGATGTTCCAGGGCATGGAGGGGTACGACGACATACGCCCCGGCTACACCAAGGTCGCCGAGTGGGACGCGTCGGGCGACGACGGCGAGGGCAGCGAGGGCGCGTCCTTCGACGACTTCGAGATCGAGACCGCGGAGTACGGGATGGACCTCGAGGAAGACGACCTCGCGGTCGACGACGTCGCGACCGACTCCGCCGCGATCACCGAGGAGGTGCTGGCGGGCGAGCGAGACGGCGCCTTCGCGGACGCGGTCGCGGTCAACGCCGCGCTTCGGATCTACGCCGGCGGCGACGCCGACTCCATCGAGGAGGGCCTCGACGCCGCCCGCGAGGCCATCGACGACGGCTCCGCGCACGACGTGCTCGAAGCGGTGCGGGAGTTCTGA"
    annotation "trpD_1"
    description "Anthranilate phosphoribosyltransferase"
    lengths 1092
    lengths 1092
    lengths 1092
    lengths 1092
    lengths 1092
    lengths 1092
    lengths 1092
    lengths 1092
    lengths 1092
    lengths 1092
    lengths 1092
    lengths 1092
    lengths 1092
    lengths 1092
    lengths 1092
    lengths 1092
    lengths 1092
    lengths 1092
    lengths 1092
    lengths 1092
    lengths 1092
    lengths 1092
    lengths 1092
    lengths 1092
    lengths 1092
    lengths 1092
    lengths 1092
    lengths 1092
    lengths 1092
    lengths 1092
    lengths 1092
    lengths 1092
    lengths 1092
    lengths 1092
    lengths 1092
    lengths 1092
    lengths 1092
    lengths 1092
    lengths 1092
    lengths 1092
    lengths 1092
    lengths 1092
    lengths 1092
    lengths 1092
    lengths 1092
    lengths 1092
    lengths 1092
    longCentroidID 1092
    longCentroidID "0_1_171"
    paralog 0
    mergedDNA 0
    genomeIDs "0;1;2;3;4;5;6;7;8;9;10;11;12;13;14;15;16;17;18;19;20;21;22;23;24;25;26;27;28;29;30;31;32;33;34;35;36;37;38;39;40;41;42;43;44;45;46"
    geneIDs "9_9_23;0_1_171;24_7_64;33_2_163;32_2_310;20_6_64;43_2_41;40_2_241;26_1_93;5_4_94;29_10_61;2_3_94;11_6_64;21_0_115;15_4_64;35_4_219;19_3_93;39_2_99;14_4_64;22_4_109;16_4_64;12_4_84;4_3_64;38_3_93;28_1_75;17_2_64;18_3_224;25_4_109;27_1_56;31_2_310;36_6_99;42_3_93;10_6_93;44_2_310;1_4_64;34_2_310;7_9_93;8_3_198;37_6_61;23_5_96;46_5_64;41_2_99;45_4_99;13_4_64;3_6_46;6_4_94;30_2_297"
    degrees 2
    name "trpD_1"
  ]
  node [
    id 379
    label "6196"
    size 47
    centroid "0_1_172"
    maxLenId 0
    members 0
    members 1
    members 2
    members 3
    members 4
    members 5
    members 6
    members 7
    members 8
    members 9
    members 10
    members 11
    members 12
    members 13
    members 14
    members 15
    members 16
    members 17
    members 18
    members 19
    members 20
    members 21
    members 22
    members 23
    members 24
    members 25
    members 26
    members 27
    members 28
    members 29
    members 30
    members 31
    members 32
    members 33
    members 34
    members 35
    members 36
    members 37
    members 38
    members 39
    members 40
    members 41
    members 42
    members 43
    members 44
    members 45
    members 46
    seqIDs "19_3_92"
    seqIDs "26_1_92"
    seqIDs "18_3_225"
    seqIDs "34_2_311"
    seqIDs "15_4_65"
    seqIDs "45_4_98"
    seqIDs "46_5_65"
    seqIDs "30_2_298"
    seqIDs "37_6_60"
    seqIDs "2_3_93"
    seqIDs "16_4_65"
    seqIDs "31_2_311"
    seqIDs "14_4_65"
    seqIDs "10_6_92"
    seqIDs "17_2_65"
    seqIDs "20_6_65"
    seqIDs "41_2_98"
    seqIDs "1_4_65"
    seqIDs "23_5_95"
    seqIDs "21_0_114"
    seqIDs "4_3_65"
    seqIDs "25_4_110"
    seqIDs "32_2_311"
    seqIDs "27_1_55"
    seqIDs "43_2_40"
    seqIDs "42_3_92"
    seqIDs "44_2_311"
    seqIDs "22_4_108"
    seqIDs "29_10_60"
    seqIDs "13_4_65"
    seqIDs "12_4_85"
    seqIDs "8_3_199"
    seqIDs "33_2_164"
    seqIDs "35_4_220"
    seqIDs "28_1_74"
    seqIDs "39_2_98"
    seqIDs "0_1_172"
    seqIDs "3_6_45"
    seqIDs "6_4_93"
    seqIDs "9_9_24"
    seqIDs "38_3_92"
    seqIDs "36_6_98"
    seqIDs "40_2_242"
    seqIDs "24_7_65"
    seqIDs "7_9_92"
    seqIDs "5_4_93"
    seqIDs "11_6_65"
    hasEnd 0
    protein "MSHASEQSVLLSDDPPLDLRLSDDELAATRERIVSFIRDVVDDAGAEGAVLGLSGGIDSTLTAHLAVEALGEDGLHGLTMPSAVNDADVMSDAERVAHDLGVEYDVIEIQPIAEAFFDAVPEAATDQMAAGNVYVRTRAVLNYFVANAENRVVLGTGNRAEAMTGYYTKYGDQAVDCNPIGNLYKQQVRQLAAHVGVPRDLVMQEPTAGMWEGQTDAEEMGLDYDTVDAILAVHVDGGLSRSATVSELDVPEEAVDRVVDLHERSAHKRAMPPAPAREL"
    dna "ATGAGCCACGCATCGGAGCAGTCGGTGTTGCTGTCGGACGACCCCCCGCTCGACCTCCGCCTCTCGGACGACGAACTTGCGGCGACCCGCGAGCGCATCGTCTCGTTCATCCGCGACGTCGTCGACGACGCGGGCGCCGAGGGGGCGGTCCTCGGCCTCTCGGGCGGTATCGACTCGACGCTCACCGCCCACCTCGCGGTCGAGGCGCTCGGCGAGGACGGCCTCCACGGCCTCACGATGCCCTCGGCGGTGAACGACGCGGACGTGATGAGCGACGCGGAGCGCGTCGCCCACGACCTCGGCGTCGAGTACGACGTGATCGAGATCCAGCCGATCGCGGAGGCCTTCTTCGACGCGGTCCCGGAGGCCGCGACGGACCAGATGGCGGCCGGGAACGTCTACGTCCGCACCCGCGCCGTGTTGAACTACTTCGTCGCTAACGCCGAGAACCGGGTCGTCCTCGGCACCGGGAACCGCGCCGAGGCGATGACCGGCTACTACACGAAGTACGGCGACCAGGCGGTCGACTGTAATCCCATCGGCAACCTCTACAAACAGCAGGTGCGCCAGCTGGCCGCCCACGTCGGCGTCCCCCGCGACCTCGTGATGCAGGAGCCGACCGCGGGGATGTGGGAGGGCCAGACCGACGCCGAGGAGATGGGGCTCGACTACGACACCGTCGACGCCATCCTCGCGGTCCACGTCGACGGCGGACTCTCGCGGTCGGCGACGGTCAGCGAACTCGACGTGCCCGAAGAGGCCGTCGACCGCGTGGTCGACCTCCACGAGCGCAGCGCCCACAAGCGGGCGATGCCCCCGGCGCCCGCCCGCGAACTGTAA"
    annotation ""
    description "hypothetical protein"
    lengths 840
    lengths 840
    lengths 840
    lengths 840
    lengths 840
    lengths 840
    lengths 840
    lengths 840
    lengths 840
    lengths 840
    lengths 840
    lengths 840
    lengths 840
    lengths 840
    lengths 840
    lengths 840
    lengths 840
    lengths 840
    lengths 840
    lengths 840
    lengths 840
    lengths 840
    lengths 840
    lengths 840
    lengths 840
    lengths 840
    lengths 840
    lengths 840
    lengths 840
    lengths 840
    lengths 840
    lengths 840
    lengths 840
    lengths 840
    lengths 840
    lengths 840
    lengths 840
    lengths 840
    lengths 840
    lengths 840
    lengths 840
    lengths 840
    lengths 840
    lengths 840
    lengths 840
    lengths 840
    lengths 840
    longCentroidID 840
    longCentroidID "0_1_172"
    paralog 0
    mergedDNA 0
    genomeIDs "0;1;2;3;4;5;6;7;8;9;10;11;12;13;14;15;16;17;18;19;20;21;22;23;24;25;26;27;28;29;30;31;32;33;34;35;36;37;38;39;40;41;42;43;44;45;46"
    geneIDs "19_3_92;26_1_92;18_3_225;34_2_311;15_4_65;45_4_98;46_5_65;30_2_298;37_6_60;2_3_93;16_4_65;31_2_311;14_4_65;10_6_92;17_2_65;20_6_65;41_2_98;1_4_65;23_5_95;21_0_114;4_3_65;25_4_110;32_2_311;27_1_55;43_2_40;42_3_92;44_2_311;22_4_108;29_10_60;13_4_65;12_4_85;8_3_199;33_2_164;35_4_220;28_1_74;39_2_98;0_1_172;3_6_45;6_4_93;9_9_24;38_3_92;36_6_98;40_2_242;24_7_65;7_9_92;5_4_93;11_6_65"
    degrees 2
    name "group_1854"
  ]
  node [
    id 380
    label "8227"
    size 47
    centroid "0_1_173"
    maxLenId 0
    members 0
    members 1
    members 2
    members 3
    members 4
    members 5
    members 6
    members 7
    members 8
    members 9
    members 10
    members 11
    members 12
    members 13
    members 14
    members 15
    members 16
    members 17
    members 18
    members 19
    members 20
    members 21
    members 22
    members 23
    members 24
    members 25
    members 26
    members 27
    members 28
    members 29
    members 30
    members 31
    members 32
    members 33
    members 34
    members 35
    members 36
    members 37
    members 38
    members 39
    members 40
    members 41
    members 42
    members 43
    members 44
    members 45
    members 46
    seqIDs "34_2_312"
    seqIDs "2_3_92"
    seqIDs "12_4_86"
    seqIDs "27_1_54"
    seqIDs "44_2_312"
    seqIDs "9_9_25"
    seqIDs "36_6_97"
    seqIDs "5_4_92"
    seqIDs "13_4_66"
    seqIDs "11_6_66"
    seqIDs "32_2_312"
    seqIDs "45_4_97"
    seqIDs "22_4_107"
    seqIDs "31_2_312"
    seqIDs "35_4_221"
    seqIDs "41_2_97"
    seqIDs "42_3_91"
    seqIDs "0_1_173"
    seqIDs "10_6_91"
    seqIDs "17_2_66"
    seqIDs "46_5_66"
    seqIDs "7_9_91"
    seqIDs "16_4_66"
    seqIDs "28_1_73"
    seqIDs "14_4_66"
    seqIDs "6_4_92"
    seqIDs "38_3_91"
    seqIDs "40_2_243"
    seqIDs "20_6_66"
    seqIDs "39_2_97"
    seqIDs "18_3_226"
    seqIDs "19_3_91"
    seqIDs "4_3_66"
    seqIDs "24_7_66"
    seqIDs "43_2_39"
    seqIDs "23_5_94"
    seqIDs "21_0_113"
    seqIDs "15_4_66"
    seqIDs "25_4_111"
    seqIDs "29_10_59"
    seqIDs "37_6_59"
    seqIDs "26_1_91"
    seqIDs "33_2_165"
    seqIDs "3_6_44"
    seqIDs "1_4_66"
    seqIDs "8_3_200"
    seqIDs "30_2_299"
    hasEnd 0
    protein "VTDEDGAPGADEGPAGADAPAADLRELPAFSDGRNHSLPGEPEWPVEEVVVEYDEGWFVGGYDRVEQPDGTEKKYYWAELSPATVIVAVADDRVLFVEQYRPTVRNTQLELPAGIVESGESYTEAGARELAEETGFAPSSTSLLQEVWCSTGVLRHKRGYVFAEGLEPVDVDHDSNEFLAPRAVPVDEALDIAREPPTNDATLEGLLLAEREGLL"
    dna "GTGACGGACGAAGACGGGGCGCCCGGCGCGGACGAGGGACCCGCCGGCGCCGACGCGCCGGCCGCCGACCTCCGCGAGCTCCCCGCGTTCTCCGACGGGCGCAACCACTCGCTGCCGGGCGAGCCCGAGTGGCCGGTGGAGGAGGTCGTCGTCGAGTACGACGAGGGGTGGTTCGTCGGCGGTTACGACCGCGTCGAGCAGCCCGACGGCACGGAGAAGAAGTACTACTGGGCGGAGCTGTCGCCCGCGACGGTGATCGTCGCGGTCGCCGACGACCGGGTGCTGTTCGTCGAGCAGTACCGGCCCACCGTGCGGAACACGCAGCTGGAGCTCCCGGCCGGAATCGTCGAGTCCGGCGAGTCCTACACCGAGGCCGGTGCGCGCGAACTCGCCGAGGAGACCGGCTTTGCGCCGTCCTCGACGTCGCTGCTCCAGGAGGTGTGGTGTTCGACGGGCGTGTTGCGCCACAAGCGCGGCTACGTGTTCGCCGAGGGGTTGGAGCCGGTCGACGTCGACCACGACAGCAACGAGTTCCTCGCGCCGCGAGCGGTCCCGGTCGACGAGGCGCTGGACATCGCCCGGGAGCCCCCGACGAACGACGCGACGCTCGAAGGGCTCCTGCTCGCCGAGCGCGAGGGGCTGTTGTAG"
    annotation ""
    description "hypothetical protein"
    lengths 648
    lengths 648
    lengths 648
    lengths 648
    lengths 648
    lengths 648
    lengths 648
    lengths 648
    lengths 648
    lengths 648
    lengths 648
    lengths 648
    lengths 648
    lengths 648
    lengths 648
    lengths 648
    lengths 648
    lengths 648
    lengths 648
    lengths 648
    lengths 648
    lengths 648
    lengths 648
    lengths 648
    lengths 648
    lengths 648
    lengths 648
    lengths 648
    lengths 648
    lengths 648
    lengths 648
    lengths 648
    lengths 648
    lengths 648
    lengths 648
    lengths 648
    lengths 648
    lengths 648
    lengths 648
    lengths 648
    lengths 648
    lengths 648
    lengths 648
    lengths 648
    lengths 648
    lengths 648
    lengths 648
    longCentroidID 648
    longCentroidID "0_1_173"
    paralog 0
    mergedDNA 0
    genomeIDs "0;1;2;3;4;5;6;7;8;9;10;11;12;13;14;15;16;17;18;19;20;21;22;23;24;25;26;27;28;29;30;31;32;33;34;35;36;37;38;39;40;41;42;43;44;45;46"
    geneIDs "34_2_312;2_3_92;12_4_86;27_1_54;44_2_312;9_9_25;36_6_97;5_4_92;13_4_66;11_6_66;32_2_312;45_4_97;22_4_107;31_2_312;35_4_221;41_2_97;42_3_91;0_1_173;10_6_91;17_2_66;46_5_66;7_9_91;16_4_66;28_1_73;14_4_66;6_4_92;38_3_91;40_2_243;20_6_66;39_2_97;18_3_226;19_3_91;4_3_66;24_7_66;43_2_39;23_5_94;21_0_113;15_4_66;25_4_111;29_10_59;37_6_59;26_1_91;33_2_165;3_6_44;1_4_66;8_3_200;30_2_299"
    degrees 2
    name "group_2436"
  ]
  node [
    id 381
    label "11581"
    size 47
    centroid "0_1_174"
    maxLenId 0
    members 0
    members 1
    members 2
    members 3
    members 4
    members 5
    members 6
    members 7
    members 8
    members 9
    members 10
    members 11
    members 12
    members 13
    members 14
    members 15
    members 16
    members 17
    members 18
    members 19
    members 20
    members 21
    members 22
    members 23
    members 24
    members 25
    members 26
    members 27
    members 28
    members 29
    members 30
    members 31
    members 32
    members 33
    members 34
    members 35
    members 36
    members 37
    members 38
    members 39
    members 40
    members 41
    members 42
    members 43
    members 44
    members 45
    members 46
    seqIDs "46_5_67"
    seqIDs "29_10_58"
    seqIDs "15_4_67"
    seqIDs "6_4_91"
    seqIDs "31_2_313"
    seqIDs "23_5_93"
    seqIDs "44_2_313"
    seqIDs "24_7_67"
    seqIDs "7_9_90"
    seqIDs "45_4_96"
    seqIDs "12_4_87"
    seqIDs "43_2_38"
    seqIDs "18_3_227"
    seqIDs "16_4_67"
    seqIDs "42_3_90"
    seqIDs "28_1_72"
    seqIDs "19_3_90"
    seqIDs "4_3_67"
    seqIDs "26_1_90"
    seqIDs "1_4_67"
    seqIDs "40_2_244"
    seqIDs "2_3_91"
    seqIDs "25_4_112"
    seqIDs "11_6_67"
    seqIDs "5_4_91"
    seqIDs "22_4_106"
    seqIDs "33_2_166"
    seqIDs "21_0_112"
    seqIDs "13_4_67"
    seqIDs "17_2_67"
    seqIDs "14_4_67"
    seqIDs "39_2_96"
    seqIDs "32_2_313"
    seqIDs "27_1_53"
    seqIDs "38_3_90"
    seqIDs "35_4_222"
    seqIDs "8_3_201"
    seqIDs "3_6_43"
    seqIDs "10_6_90"
    seqIDs "36_6_96"
    seqIDs "34_2_313"
    seqIDs "30_2_300"
    seqIDs "9_9_26"
    seqIDs "0_1_174"
    seqIDs "37_6_58"
    seqIDs "41_2_96"
    seqIDs "20_6_67"
    hasEnd 0
    protein "MRRVTRNLLIAIVLVVVALLALGALPSYLGSGDPYYLTVEPIETNGTAADVNNVSDRRYPYLIGAIESPDGRSDGYQAGPYGMKEWFTHTPFDEVDALTQQVPNASTETGVRVRRGGEVYHAEVVRP"
    dna "ATGCGCCGGGTCACCCGGAACCTCCTCATCGCCATCGTTCTCGTCGTCGTTGCGCTGCTCGCGCTCGGCGCGCTCCCGAGCTACCTCGGGAGCGGCGACCCCTACTACCTCACCGTCGAACCGATCGAGACGAACGGCACCGCCGCCGACGTGAACAACGTCTCCGACCGCCGGTACCCGTACCTGATCGGTGCGATAGAGAGCCCTGACGGGCGCTCCGACGGCTACCAGGCCGGGCCGTACGGGATGAAGGAGTGGTTCACCCACACCCCGTTCGACGAGGTCGACGCGCTCACCCAACAGGTGCCGAACGCCTCGACCGAGACCGGCGTGCGGGTGCGCCGCGGCGGCGAGGTGTACCACGCCGAGGTGGTCCGCCCGTGA"
    annotation ""
    description "hypothetical protein"
    lengths 384
    lengths 384
    lengths 384
    lengths 384
    lengths 384
    lengths 384
    lengths 384
    lengths 384
    lengths 384
    lengths 384
    lengths 384
    lengths 384
    lengths 384
    lengths 384
    lengths 384
    lengths 384
    lengths 384
    lengths 384
    lengths 384
    lengths 384
    lengths 384
    lengths 384
    lengths 384
    lengths 384
    lengths 384
    lengths 384
    lengths 384
    lengths 384
    lengths 384
    lengths 384
    lengths 384
    lengths 384
    lengths 384
    lengths 384
    lengths 384
    lengths 384
    lengths 384
    lengths 384
    lengths 384
    lengths 384
    lengths 384
    lengths 384
    lengths 384
    lengths 384
    lengths 384
    lengths 384
    lengths 384
    longCentroidID 384
    longCentroidID "0_1_174"
    paralog 0
    mergedDNA 0
    genomeIDs "0;1;2;3;4;5;6;7;8;9;10;11;12;13;14;15;16;17;18;19;20;21;22;23;24;25;26;27;28;29;30;31;32;33;34;35;36;37;38;39;40;41;42;43;44;45;46"
    geneIDs "46_5_67;29_10_58;15_4_67;6_4_91;31_2_313;23_5_93;44_2_313;24_7_67;7_9_90;45_4_96;12_4_87;43_2_38;18_3_227;16_4_67;42_3_90;28_1_72;19_3_90;4_3_67;26_1_90;1_4_67;40_2_244;2_3_91;25_4_112;11_6_67;5_4_91;22_4_106;33_2_166;21_0_112;13_4_67;17_2_67;14_4_67;39_2_96;32_2_313;27_1_53;38_3_90;35_4_222;8_3_201;3_6_43;10_6_90;36_6_96;34_2_313;30_2_300;9_9_26;0_1_174;37_6_58;41_2_96;20_6_67"
    degrees 2
    name "group_3342"
  ]
  node [
    id 382
    label "5156"
    size 47
    centroid "0_1_175"
    maxLenId 0
    members 0
    members 1
    members 2
    members 3
    members 4
    members 5
    members 6
    members 7
    members 8
    members 9
    members 10
    members 11
    members 12
    members 13
    members 14
    members 15
    members 16
    members 17
    members 18
    members 19
    members 20
    members 21
    members 22
    members 23
    members 24
    members 25
    members 26
    members 27
    members 28
    members 29
    members 30
    members 31
    members 32
    members 33
    members 34
    members 35
    members 36
    members 37
    members 38
    members 39
    members 40
    members 41
    members 42
    members 43
    members 44
    members 45
    members 46
    seqIDs "37_6_57"
    seqIDs "27_1_52"
    seqIDs "29_10_57"
    seqIDs "6_4_90"
    seqIDs "34_2_314"
    seqIDs "45_4_95"
    seqIDs "23_5_92"
    seqIDs "39_2_95"
    seqIDs "13_4_68"
    seqIDs "14_4_68"
    seqIDs "5_4_90"
    seqIDs "4_3_68"
    seqIDs "44_2_314"
    seqIDs "35_4_223"
    seqIDs "12_4_88"
    seqIDs "9_9_27"
    seqIDs "30_2_301"
    seqIDs "11_6_68"
    seqIDs "15_4_68"
    seqIDs "38_3_89"
    seqIDs "22_4_105"
    seqIDs "41_2_95"
    seqIDs "46_5_68"
    seqIDs "8_3_202"
    seqIDs "26_1_89"
    seqIDs "40_2_245"
    seqIDs "42_3_89"
    seqIDs "16_4_68"
    seqIDs "18_3_228"
    seqIDs "2_3_90"
    seqIDs "33_2_167"
    seqIDs "3_6_42"
    seqIDs "20_6_68"
    seqIDs "17_2_68"
    seqIDs "25_4_113"
    seqIDs "24_7_68"
    seqIDs "28_1_71"
    seqIDs "21_0_111"
    seqIDs "31_2_314"
    seqIDs "10_6_89"
    seqIDs "0_1_175"
    seqIDs "43_2_37"
    seqIDs "7_9_89"
    seqIDs "19_3_89"
    seqIDs "1_4_68"
    seqIDs "36_6_95"
    seqIDs "32_2_314"
    hasEnd 0
    protein "MEYRFELALCAALESPDRVVARQLGAGVETPGARIVDVCLLSPGPGFDDRAAISAERIPGPAVEAAVGPGEAVPVADAFDLPPDRAAAVVDRAVEVGYLERERRNGREVVRATARYPDDWVGELVAVENKPDLGTPGDLEAQLRYDAALGLFDEVVLATASYVTRAHLNRIPDAVGVWRFDPETGEREVVREPTPLDPAAPGVEIRDERPSRTDVALVGPEAKARKRRRVAERAYGKGWRPEPPACAHGEATADGRPRCAHFDRVVDPGRECGGGCPAFEAADPPAAERDGLRDERTAWVAAPEGDGPRRQSGLSRYL"
    dna "ATGGAGTACCGGTTCGAGCTGGCGTTGTGCGCCGCGCTCGAATCGCCTGACCGGGTCGTCGCCCGCCAGCTCGGGGCGGGCGTCGAGACGCCCGGCGCGCGCATCGTCGATGTCTGTCTGCTGTCGCCGGGACCCGGCTTCGACGACCGCGCCGCGATCAGCGCCGAGCGGATCCCCGGTCCGGCCGTCGAGGCCGCGGTCGGCCCGGGCGAGGCCGTCCCCGTCGCCGACGCCTTCGACCTCCCGCCGGACCGGGCCGCAGCCGTCGTCGACCGCGCGGTCGAGGTCGGCTACCTCGAACGCGAGCGGCGGAACGGCCGGGAGGTCGTCCGCGCGACCGCGCGCTACCCGGACGACTGGGTGGGCGAGCTCGTCGCCGTCGAGAACAAGCCCGACCTCGGGACGCCGGGCGACCTGGAGGCGCAGCTCCGGTACGACGCCGCGCTCGGACTCTTCGACGAGGTGGTCCTCGCCACCGCCTCGTACGTCACCCGCGCGCACCTCAACCGGATCCCGGACGCGGTCGGCGTCTGGCGGTTCGACCCGGAGACGGGCGAGCGCGAGGTCGTCCGCGAGCCGACGCCGCTCGACCCGGCGGCGCCGGGCGTCGAGATCCGCGACGAGCGGCCCTCCCGCACGGACGTGGCGCTCGTCGGCCCCGAGGCGAAGGCCCGCAAGCGGCGGCGGGTCGCCGAGCGCGCCTACGGGAAGGGGTGGCGCCCCGAGCCGCCGGCGTGCGCGCACGGCGAGGCGACCGCCGACGGGCGACCGCGCTGCGCGCACTTCGACCGCGTCGTCGACCCCGGCCGCGAGTGCGGAGGCGGGTGTCCCGCGTTCGAGGCGGCCGACCCGCCGGCGGCCGAGCGCGACGGCCTCCGCGACGAGCGGACGGCGTGGGTCGCGGCTCCCGAGGGGGACGGCCCGCGCCGTCAGTCCGGGCTCTCACGGTATCTGTGA"
    annotation ""
    description "hypothetical protein"
    lengths 957
    lengths 957
    lengths 957
    lengths 957
    lengths 957
    lengths 957
    lengths 957
    lengths 957
    lengths 957
    lengths 957
    lengths 957
    lengths 957
    lengths 957
    lengths 957
    lengths 957
    lengths 957
    lengths 957
    lengths 957
    lengths 957
    lengths 957
    lengths 957
    lengths 957
    lengths 957
    lengths 957
    lengths 957
    lengths 957
    lengths 957
    lengths 957
    lengths 957
    lengths 957
    lengths 957
    lengths 957
    lengths 957
    lengths 957
    lengths 957
    lengths 957
    lengths 957
    lengths 957
    lengths 957
    lengths 957
    lengths 957
    lengths 957
    lengths 957
    lengths 957
    lengths 957
    lengths 957
    lengths 957
    longCentroidID 957
    longCentroidID "0_1_175"
    paralog 0
    mergedDNA 0
    genomeIDs "0;1;2;3;4;5;6;7;8;9;10;11;12;13;14;15;16;17;18;19;20;21;22;23;24;25;26;27;28;29;30;31;32;33;34;35;36;37;38;39;40;41;42;43;44;45;46"
    geneIDs "37_6_57;27_1_52;29_10_57;6_4_90;34_2_314;45_4_95;23_5_92;39_2_95;13_4_68;14_4_68;5_4_90;4_3_68;44_2_314;35_4_223;12_4_88;9_9_27;30_2_301;11_6_68;15_4_68;38_3_89;22_4_105;41_2_95;46_5_68;8_3_202;26_1_89;40_2_245;42_3_89;16_4_68;18_3_228;2_3_90;33_2_167;3_6_42;20_6_68;17_2_68;25_4_113;24_7_68;28_1_71;21_0_111;31_2_314;10_6_89;0_1_175;43_2_37;7_9_89;19_3_89;1_4_68;36_6_95;32_2_314"
    degrees 2
    name "group_1528"
  ]
  node [
    id 383
    label "11195"
    size 47
    centroid "0_1_176"
    maxLenId 0
    members 0
    members 1
    members 2
    members 3
    members 4
    members 5
    members 6
    members 7
    members 8
    members 9
    members 10
    members 11
    members 12
    members 13
    members 14
    members 15
    members 16
    members 17
    members 18
    members 19
    members 20
    members 21
    members 22
    members 23
    members 24
    members 25
    members 26
    members 27
    members 28
    members 29
    members 30
    members 31
    members 32
    members 33
    members 34
    members 35
    members 36
    members 37
    members 38
    members 39
    members 40
    members 41
    members 42
    members 43
    members 44
    members 45
    members 46
    seqIDs "41_2_94"
    seqIDs "39_2_94"
    seqIDs "22_4_104"
    seqIDs "40_2_246"
    seqIDs "35_4_224"
    seqIDs "26_1_88"
    seqIDs "2_3_89"
    seqIDs "9_9_28"
    seqIDs "7_9_88"
    seqIDs "19_3_88"
    seqIDs "27_1_51"
    seqIDs "36_6_94"
    seqIDs "0_1_176"
    seqIDs "20_6_69"
    seqIDs "18_3_229"
    seqIDs "30_2_302"
    seqIDs "15_4_69"
    seqIDs "38_3_88"
    seqIDs "8_3_203"
    seqIDs "37_6_56"
    seqIDs "5_4_89"
    seqIDs "1_4_69"
    seqIDs "16_4_69"
    seqIDs "4_3_69"
    seqIDs "42_3_88"
    seqIDs "32_2_315"
    seqIDs "44_2_315"
    seqIDs "45_4_94"
    seqIDs "33_2_168"
    seqIDs "11_6_69"
    seqIDs "34_2_315"
    seqIDs "6_4_89"
    seqIDs "21_0_110"
    seqIDs "29_10_56"
    seqIDs "23_5_91"
    seqIDs "24_7_69"
    seqIDs "13_4_69"
    seqIDs "10_6_88"
    seqIDs "28_1_70"
    seqIDs "43_2_36"
    seqIDs "17_2_69"
    seqIDs "46_5_69"
    seqIDs "31_2_315"
    seqIDs "3_6_41"
    seqIDs "14_4_69"
    seqIDs "12_4_89"
    seqIDs "25_4_114"
    hasEnd 0
    protein "MDEIEDVFVARLMSTDLHTVTPDTLVEDAAAVLLENDISSVLVVDDDGDLVGILTSTDFVDIVAKSQPKAETTVERYMTRDPITTGAQDDVSAVAATMLERGFHHVPVVDGRTPIGIITTSDFAAYVSSPESVSA"
    dna "ATGGACGAGATCGAAGACGTCTTCGTCGCGCGACTGATGTCGACGGACCTCCACACGGTGACGCCGGACACGTTGGTCGAGGACGCGGCCGCGGTGCTGCTCGAAAACGACATCAGCTCCGTGCTGGTCGTCGACGACGACGGCGACCTCGTCGGGATCCTCACCTCGACGGACTTCGTCGACATCGTCGCCAAGAGCCAACCGAAAGCCGAGACGACCGTCGAGCGGTACATGACGCGCGACCCGATCACCACCGGCGCGCAAGACGACGTGTCGGCGGTCGCCGCGACGATGCTGGAACGCGGGTTCCACCACGTCCCGGTCGTCGACGGGAGGACCCCCATCGGCATCATCACCACCTCCGACTTCGCCGCGTACGTCTCCTCGCCGGAGTCGGTCTCCGCGTAG"
    annotation "guaB_1"
    description "Inosine-5'-monophosphate dehydrogenase"
    lengths 408
    lengths 408
    lengths 408
    lengths 408
    lengths 408
    lengths 408
    lengths 408
    lengths 408
    lengths 408
    lengths 408
    lengths 408
    lengths 408
    lengths 408
    lengths 408
    lengths 408
    lengths 408
    lengths 408
    lengths 408
    lengths 408
    lengths 408
    lengths 408
    lengths 408
    lengths 408
    lengths 408
    lengths 408
    lengths 408
    lengths 408
    lengths 408
    lengths 408
    lengths 408
    lengths 408
    lengths 408
    lengths 408
    lengths 408
    lengths 408
    lengths 408
    lengths 408
    lengths 408
    lengths 408
    lengths 408
    lengths 408
    lengths 408
    lengths 408
    lengths 408
    lengths 408
    lengths 408
    lengths 408
    longCentroidID 408
    longCentroidID "0_1_176"
    paralog 0
    mergedDNA 0
    genomeIDs "0;1;2;3;4;5;6;7;8;9;10;11;12;13;14;15;16;17;18;19;20;21;22;23;24;25;26;27;28;29;30;31;32;33;34;35;36;37;38;39;40;41;42;43;44;45;46"
    geneIDs "41_2_94;39_2_94;22_4_104;40_2_246;35_4_224;26_1_88;2_3_89;9_9_28;7_9_88;19_3_88;27_1_51;36_6_94;0_1_176;20_6_69;18_3_229;30_2_302;15_4_69;38_3_88;8_3_203;37_6_56;5_4_89;1_4_69;16_4_69;4_3_69;42_3_88;32_2_315;44_2_315;45_4_94;33_2_168;11_6_69;34_2_315;6_4_89;21_0_110;29_10_56;23_5_91;24_7_69;13_4_69;10_6_88;28_1_70;43_2_36;17_2_69;46_5_69;31_2_315;3_6_41;14_4_69;12_4_89;25_4_114"
    degrees 2
    name "guaB_1"
  ]
  node [
    id 384
    label "2421"
    size 47
    centroid "0_1_177"
    maxLenId 0
    members 0
    members 1
    members 2
    members 3
    members 4
    members 5
    members 6
    members 7
    members 8
    members 9
    members 10
    members 11
    members 12
    members 13
    members 14
    members 15
    members 16
    members 17
    members 18
    members 19
    members 20
    members 21
    members 22
    members 23
    members 24
    members 25
    members 26
    members 27
    members 28
    members 29
    members 30
    members 31
    members 32
    members 33
    members 34
    members 35
    members 36
    members 37
    members 38
    members 39
    members 40
    members 41
    members 42
    members 43
    members 44
    members 45
    members 46
    seqIDs "3_6_40"
    seqIDs "46_5_70"
    seqIDs "19_3_87"
    seqIDs "1_4_70"
    seqIDs "11_6_70"
    seqIDs "31_2_316"
    seqIDs "22_4_103"
    seqIDs "34_2_316"
    seqIDs "44_2_316"
    seqIDs "36_6_93"
    seqIDs "21_0_109"
    seqIDs "39_2_93"
    seqIDs "38_3_87"
    seqIDs "28_1_69"
    seqIDs "27_1_50"
    seqIDs "0_1_177"
    seqIDs "42_3_87"
    seqIDs "30_2_303"
    seqIDs "10_6_87"
    seqIDs "15_4_70"
    seqIDs "43_2_35"
    seqIDs "17_2_70"
    seqIDs "7_9_87"
    seqIDs "25_4_115"
    seqIDs "41_2_93"
    seqIDs "32_2_316"
    seqIDs "37_6_55"
    seqIDs "6_4_88"
    seqIDs "14_4_70"
    seqIDs "23_5_90"
    seqIDs "4_3_70"
    seqIDs "35_4_225"
    seqIDs "13_4_70"
    seqIDs "20_6_70"
    seqIDs "18_3_230"
    seqIDs "40_2_247"
    seqIDs "2_3_88"
    seqIDs "26_1_87"
    seqIDs "33_2_169"
    seqIDs "5_4_88"
    seqIDs "29_10_55"
    seqIDs "16_4_70"
    seqIDs "8_3_204"
    seqIDs "12_4_90"
    seqIDs "45_4_93"
    seqIDs "24_7_70"
    seqIDs "9_9_29"
    hasEnd 0
    protein "VSDHLHLNLFTMTSVEHVSPGSWRYPGDRSADYADREYWTEVARTAERGGFDAVFFADVRGIYDVYGDDRETAVERAVQTPANDPQLVVPAMAEVTDDLGFAVTRSTTYTHPYQLAREFSTLDHLTDGRVAINVVTSYLESAAANLGLDDRMDKETRYDRADEFLDVCYELWEESWEDDAVEADREAGRYSDPEKVHAIGYEGDHFSVPGPHGCEPSPQRTPVVYQAGSSDYGRSFAGRNAEAVFASQPTEEGVVEYMSDVKSRAADAGRDPESLRFFIGVVPIVGETQALAEAKHAEYKRHVDVEATLALLSGFLDMDLSELDPDQKVEHIETDAIQGTMNAFTKAQPDREWTVREVAEFCGLGTTSPKIVGTPEVIADELQRWHEEVGVHGFNVKEVVRPDSLVDFVDLVVPELRERGLVPPADAEPPGETLRERLLGEGQTRLRADHPARQ"
    dna "GTGTCCGATCACCTACACCTCAACCTCTTCACCATGACCTCGGTGGAGCACGTCTCGCCCGGGTCGTGGCGGTACCCCGGCGACCGGTCGGCGGACTACGCCGACCGCGAGTACTGGACCGAGGTCGCGCGCACCGCCGAGCGCGGCGGCTTCGACGCGGTGTTCTTCGCCGACGTGCGCGGAATCTACGACGTGTACGGCGACGACCGCGAGACGGCCGTCGAGCGGGCGGTCCAGACGCCAGCGAACGACCCGCAGCTGGTCGTGCCCGCGATGGCGGAGGTCACGGACGACCTCGGCTTCGCGGTGACGCGCTCGACGACGTACACCCACCCCTACCAGCTGGCGCGGGAGTTCTCGACGCTCGATCACCTCACCGACGGCCGGGTGGCGATCAACGTCGTCACCTCGTACCTGGAGTCGGCCGCGGCGAACCTCGGCCTCGACGATCGGATGGACAAGGAGACGCGCTACGACCGCGCCGACGAGTTCCTCGACGTCTGCTACGAGCTGTGGGAGGAGTCGTGGGAAGACGACGCGGTCGAGGCCGACCGCGAGGCCGGGCGGTACAGCGACCCGGAGAAGGTCCACGCGATCGGTTACGAGGGCGATCACTTCTCTGTGCCGGGGCCGCACGGCTGCGAGCCGTCGCCTCAGCGCACCCCCGTCGTCTACCAGGCCGGCTCCTCCGACTACGGCCGGTCGTTCGCCGGGCGCAACGCCGAGGCCGTCTTCGCCAGCCAGCCGACCGAGGAGGGCGTCGTCGAGTACATGTCGGACGTGAAATCGCGCGCGGCCGACGCCGGGCGCGACCCCGAGAGCCTCCGCTTTTTCATCGGCGTGGTGCCGATCGTCGGCGAGACGCAGGCGCTCGCGGAGGCGAAGCACGCGGAGTACAAGCGGCACGTCGACGTCGAGGCGACGCTCGCGCTGCTGTCCGGCTTCCTCGACATGGACCTATCCGAACTCGACCCCGACCAGAAGGTCGAACACATCGAGACGGACGCGATCCAAGGGACGATGAACGCGTTCACGAAGGCGCAGCCGGACCGCGAGTGGACGGTCCGCGAAGTTGCGGAGTTCTGCGGGCTCGGCACCACCTCGCCGAAGATCGTCGGCACCCCGGAGGTGATCGCCGACGAGCTCCAGCGCTGGCACGAAGAGGTCGGCGTCCACGGGTTCAACGTCAAGGAGGTCGTCCGCCCGGACTCGCTCGTCGACTTCGTCGACCTCGTCGTCCCGGAGCTCCGCGAGCGCGGGCTCGTCCCCCCGGCCGACGCCGAGCCGCCGGGTGAGACGCTCCGCGAGCGACTCCTCGGCGAAGGACAGACGCGGCTCCGCGCCGACCACCCCGCCCGCCAGTAG"
    annotation "dmoA"
    description "Dimethyl-sulfide monooxygenase"
    lengths 1365
    lengths 1365
    lengths 1365
    lengths 1365
    lengths 1365
    lengths 1365
    lengths 1365
    lengths 1365
    lengths 1365
    lengths 1365
    lengths 1365
    lengths 1365
    lengths 1365
    lengths 1365
    lengths 1365
    lengths 1365
    lengths 1365
    lengths 1365
    lengths 1365
    lengths 1365
    lengths 1365
    lengths 1365
    lengths 1365
    lengths 1365
    lengths 1365
    lengths 1365
    lengths 1365
    lengths 1365
    lengths 1365
    lengths 1365
    lengths 1365
    lengths 1365
    lengths 1365
    lengths 1365
    lengths 1365
    lengths 1365
    lengths 1365
    lengths 1365
    lengths 1365
    lengths 1365
    lengths 1365
    lengths 1365
    lengths 1365
    lengths 1365
    lengths 1365
    lengths 1365
    lengths 1365
    longCentroidID 1365
    longCentroidID "0_1_177"
    paralog 0
    mergedDNA 0
    genomeIDs "0;1;2;3;4;5;6;7;8;9;10;11;12;13;14;15;16;17;18;19;20;21;22;23;24;25;26;27;28;29;30;31;32;33;34;35;36;37;38;39;40;41;42;43;44;45;46"
    geneIDs "3_6_40;46_5_70;19_3_87;1_4_70;11_6_70;31_2_316;22_4_103;34_2_316;44_2_316;36_6_93;21_0_109;39_2_93;38_3_87;28_1_69;27_1_50;0_1_177;42_3_87;30_2_303;10_6_87;15_4_70;43_2_35;17_2_70;7_9_87;25_4_115;41_2_93;32_2_316;37_6_55;6_4_88;14_4_70;23_5_90;4_3_70;35_4_225;13_4_70;20_6_70;18_3_230;40_2_247;2_3_88;26_1_87;33_2_169;5_4_88;29_10_55;16_4_70;8_3_204;12_4_90;45_4_93;24_7_70;9_9_29"
    degrees 2
    name "dmoA"
  ]
  node [
    id 385
    label "10143"
    size 47
    centroid "0_1_178"
    maxLenId 0
    members 0
    members 1
    members 2
    members 3
    members 4
    members 5
    members 6
    members 7
    members 8
    members 9
    members 10
    members 11
    members 12
    members 13
    members 14
    members 15
    members 16
    members 17
    members 18
    members 19
    members 20
    members 21
    members 22
    members 23
    members 24
    members 25
    members 26
    members 27
    members 28
    members 29
    members 30
    members 31
    members 32
    members 33
    members 34
    members 35
    members 36
    members 37
    members 38
    members 39
    members 40
    members 41
    members 42
    members 43
    members 44
    members 45
    members 46
    seqIDs "33_2_170"
    seqIDs "39_2_92"
    seqIDs "43_2_34"
    seqIDs "20_6_71"
    seqIDs "34_2_317"
    seqIDs "24_7_71"
    seqIDs "37_6_54"
    seqIDs "15_4_71"
    seqIDs "11_6_71"
    seqIDs "29_10_54"
    seqIDs "14_4_71"
    seqIDs "38_3_86"
    seqIDs "25_4_116"
    seqIDs "0_1_178"
    seqIDs "5_4_87"
    seqIDs "6_4_87"
    seqIDs "22_4_102"
    seqIDs "1_4_71"
    seqIDs "23_5_89"
    seqIDs "17_2_71"
    seqIDs "44_2_317"
    seqIDs "19_3_86"
    seqIDs "21_0_108"
    seqIDs "28_1_68"
    seqIDs "18_3_231"
    seqIDs "32_2_317"
    seqIDs "13_4_71"
    seqIDs "27_1_49"
    seqIDs "8_3_205"
    seqIDs "12_4_91"
    seqIDs "2_3_87"
    seqIDs "45_4_92"
    seqIDs "35_4_226"
    seqIDs "41_2_92"
    seqIDs "10_6_86"
    seqIDs "42_3_86"
    seqIDs "3_6_39"
    seqIDs "31_2_317"
    seqIDs "40_2_248"
    seqIDs "30_2_304"
    seqIDs "46_5_71"
    seqIDs "4_3_71"
    seqIDs "26_1_86"
    seqIDs "7_9_86"
    seqIDs "16_4_71"
    seqIDs "9_9_30"
    seqIDs "36_6_92"
    hasEnd 0
    protein "MFDSGAAVAAALSAAGADLDDAQRQPNGVDLTVDALFEQAEPGRLGRDWKRVGERRELEPRGDCYRLERGSYVVRYGEPVRIPDERIGFVLPRSTLLRNACTLDTAVWDAGYEGVGEGRLDVGHPIEIEPGARIAQLVLAEADHDGTYDGAYQQENL"
    dna "ATGTTCGATTCGGGAGCCGCGGTCGCGGCGGCGCTCTCCGCGGCCGGCGCCGACCTCGACGACGCGCAGCGACAGCCGAACGGCGTCGACCTCACCGTCGACGCGCTGTTCGAACAGGCGGAACCGGGCCGGCTCGGGCGCGACTGGAAGCGCGTGGGCGAGCGCCGGGAGCTGGAGCCGCGGGGCGACTGTTACCGGCTCGAACGCGGGAGCTACGTCGTCCGGTACGGCGAGCCGGTGCGGATCCCGGACGAGCGGATCGGCTTCGTCCTCCCGCGCTCGACGCTGCTGCGGAACGCCTGTACCCTCGACACCGCGGTGTGGGACGCGGGCTACGAGGGGGTCGGCGAGGGGCGCCTCGACGTGGGACACCCGATCGAGATCGAGCCGGGCGCGCGGATCGCGCAGCTGGTGCTCGCAGAGGCCGACCACGACGGGACGTACGACGGCGCGTACCAGCAAGAGAACCTCTGA"
    annotation ""
    description "hypothetical protein"
    lengths 474
    lengths 474
    lengths 474
    lengths 474
    lengths 474
    lengths 474
    lengths 474
    lengths 474
    lengths 474
    lengths 474
    lengths 474
    lengths 474
    lengths 474
    lengths 474
    lengths 474
    lengths 474
    lengths 474
    lengths 474
    lengths 474
    lengths 474
    lengths 474
    lengths 474
    lengths 474
    lengths 474
    lengths 474
    lengths 474
    lengths 474
    lengths 474
    lengths 474
    lengths 474
    lengths 474
    lengths 474
    lengths 474
    lengths 474
    lengths 474
    lengths 474
    lengths 474
    lengths 474
    lengths 474
    lengths 474
    lengths 474
    lengths 474
    lengths 474
    lengths 474
    lengths 474
    lengths 474
    lengths 474
    longCentroidID 474
    longCentroidID "0_1_178"
    paralog 0
    mergedDNA 0
    genomeIDs "0;1;2;3;4;5;6;7;8;9;10;11;12;13;14;15;16;17;18;19;20;21;22;23;24;25;26;27;28;29;30;31;32;33;34;35;36;37;38;39;40;41;42;43;44;45;46"
    geneIDs "33_2_170;39_2_92;43_2_34;20_6_71;34_2_317;24_7_71;37_6_54;15_4_71;11_6_71;29_10_54;14_4_71;38_3_86;25_4_116;0_1_178;5_4_87;6_4_87;22_4_102;1_4_71;23_5_89;17_2_71;44_2_317;19_3_86;21_0_108;28_1_68;18_3_231;32_2_317;13_4_71;27_1_49;8_3_205;12_4_91;2_3_87;45_4_92;35_4_226;41_2_92;10_6_86;42_3_86;3_6_39;31_2_317;40_2_248;30_2_304;46_5_71;4_3_71;26_1_86;7_9_86;16_4_71;9_9_30;36_6_92"
    degrees 2
    name "group_2971"
  ]
  node [
    id 386
    label "985"
    size 47
    centroid "0_1_179"
    maxLenId 0
    members 0
    members 1
    members 2
    members 3
    members 4
    members 5
    members 6
    members 7
    members 8
    members 9
    members 10
    members 11
    members 12
    members 13
    members 14
    members 15
    members 16
    members 17
    members 18
    members 19
    members 20
    members 21
    members 22
    members 23
    members 24
    members 25
    members 26
    members 27
    members 28
    members 29
    members 30
    members 31
    members 32
    members 33
    members 34
    members 35
    members 36
    members 37
    members 38
    members 39
    members 40
    members 41
    members 42
    members 43
    members 44
    members 45
    members 46
    seqIDs "24_7_72"
    seqIDs "13_4_72"
    seqIDs "38_3_85"
    seqIDs "42_3_85"
    seqIDs "3_6_38"
    seqIDs "5_4_86"
    seqIDs "18_3_232"
    seqIDs "12_4_92"
    seqIDs "29_10_53"
    seqIDs "17_2_72"
    seqIDs "19_3_85"
    seqIDs "36_6_91"
    seqIDs "30_2_305"
    seqIDs "27_1_48"
    seqIDs "16_4_72"
    seqIDs "14_4_72"
    seqIDs "31_2_318"
    seqIDs "22_4_101"
    seqIDs "23_5_88"
    seqIDs "43_2_33"
    seqIDs "15_4_72"
    seqIDs "9_9_31"
    seqIDs "44_2_318"
    seqIDs "26_1_85"
    seqIDs "32_2_318"
    seqIDs "33_2_171"
    seqIDs "7_9_85"
    seqIDs "4_3_72"
    seqIDs "6_4_86"
    seqIDs "40_2_249"
    seqIDs "0_1_179"
    seqIDs "35_4_227"
    seqIDs "25_4_117"
    seqIDs "41_2_91"
    seqIDs "37_6_53"
    seqIDs "11_6_72"
    seqIDs "34_2_318"
    seqIDs "1_4_72"
    seqIDs "45_4_91"
    seqIDs "28_1_67"
    seqIDs "2_3_86"
    seqIDs "20_6_72"
    seqIDs "21_0_107"
    seqIDs "8_3_206"
    seqIDs "39_2_91"
    seqIDs "46_5_72"
    seqIDs "10_6_85"
    hasEnd 0
    protein "MGQTITEKILDEHLVEGELTPGEEIGIEIDQVLTQDTTGTMVWLQFEALEMDEVQTELAAQYCDHQTYQFDFKNTDDHRFLRSAAGTYGAYFSRPGNGICHQVHKENFAAPGKTLLGSDSHTPTPGGLGQLAIGAGGLDIAVAMGGGPYYVEMPEVVNVHLEGELPEWATAKDIALHLLGELTVKGGVGKIFEYTGPGAEKLTIPERTTITNLGTELGATSSIFATDEKTKDWLARQDREDEFVDLQPDEDAEYAETIEVDLTELEPLVAAPSMPDNVAPVSEYEGTDVEQVIVGSCTNGAYEDILPSAKMLEDREVAKQTEMIVAPGSKQASEMLAREGWTAEMMAAGVNFSEATCGACIGIGHVPASDSVSLRTFNRNFEGRSGIEDDSVFLCSPEVATAAAITGEIVDPRDLADELGDLEAPGLEMGTKYGPGMGEDDSDIISPDEAIDDGLVKGPNIGDVPLKDDIDVDGGEALLKMEDNITTDHIIPATADILKFRSNIEKLSEFTLSRVDDTFADRALDADGGVLVAGENYGQGSSREHAALCPMYLGIEAVFAQSFARIHKANLFNFGIVPLAIDEETYEEIDQGDDLEIVDDVPAGVRSGQEEFTVSVNGEWEFTADLDASERERDILAAGGKLSWVKQQHADGGSGATPADD"
    dna "ATGGGACAAACGATTACAGAGAAGATCCTCGATGAGCATCTCGTCGAGGGCGAGCTGACGCCCGGCGAGGAGATCGGCATCGAGATAGACCAAGTGCTGACGCAGGACACCACGGGGACGATGGTGTGGCTCCAGTTCGAGGCCCTCGAAATGGACGAGGTCCAGACGGAGCTGGCCGCGCAGTACTGTGACCACCAGACGTACCAGTTCGACTTCAAGAACACTGACGACCACCGCTTCCTCCGCTCCGCGGCCGGCACGTACGGCGCGTACTTCTCGCGGCCCGGCAACGGTATCTGCCACCAAGTCCACAAGGAGAACTTCGCGGCGCCCGGCAAGACGCTGCTCGGCTCCGACTCGCACACGCCGACCCCCGGCGGGCTCGGCCAGCTCGCGATCGGCGCCGGCGGGCTCGACATCGCCGTCGCGATGGGCGGCGGCCCCTACTACGTCGAGATGCCGGAGGTCGTCAACGTCCACCTCGAGGGCGAGCTCCCCGAGTGGGCGACCGCGAAGGACATCGCGCTCCACCTGCTCGGCGAGCTGACCGTCAAGGGCGGCGTCGGCAAGATCTTCGAGTACACCGGCCCCGGCGCCGAGAAGCTCACGATCCCCGAGCGCACCACGATCACGAACCTCGGCACCGAGCTCGGCGCCACCTCCTCGATCTTCGCGACCGACGAGAAGACGAAGGACTGGCTCGCGCGCCAGGACCGCGAGGACGAGTTCGTCGACCTCCAGCCCGACGAGGACGCGGAGTACGCGGAGACGATCGAGGTCGACCTGACCGAGCTCGAGCCGCTCGTGGCCGCCCCCTCGATGCCCGACAACGTCGCCCCCGTCAGCGAGTACGAGGGCACCGACGTCGAGCAGGTCATCGTCGGCTCCTGTACCAACGGCGCCTACGAGGACATCCTCCCCAGCGCGAAGATGCTGGAGGACCGCGAGGTCGCCAAGCAGACCGAGATGATCGTCGCGCCCGGCTCGAAGCAGGCCTCCGAGATGCTGGCACGCGAGGGCTGGACCGCGGAGATGATGGCGGCCGGCGTCAACTTCTCCGAGGCGACCTGCGGCGCGTGTATCGGCATCGGTCACGTGCCCGCCTCCGACTCCGTCTCGCTGCGCACCTTCAACCGCAACTTCGAGGGCCGCTCGGGCATCGAGGACGACTCCGTCTTCCTCTGCTCGCCCGAGGTCGCCACCGCGGCGGCCATCACCGGCGAGATCGTCGACCCGCGTGACCTCGCGGACGAGCTCGGCGACCTCGAAGCGCCCGGTCTCGAAATGGGTACGAAGTACGGCCCCGGCATGGGAGAGGACGACTCCGACATCATCTCGCCCGACGAGGCGATCGACGACGGGCTCGTCAAGGGTCCGAACATCGGCGACGTGCCGCTGAAGGACGACATCGACGTGGACGGCGGCGAGGCCCTCCTCAAGATGGAGGACAACATCACCACCGACCACATCATCCCGGCGACGGCGGACATCCTGAAGTTCCGCTCGAACATCGAGAAGCTCTCCGAGTTCACGCTCTCGCGCGTCGACGACACGTTCGCCGACCGCGCGCTCGACGCCGACGGCGGCGTCCTCGTGGCCGGCGAGAACTACGGCCAGGGCTCCTCGCGCGAACACGCCGCGCTCTGTCCGATGTACCTCGGCATCGAGGCCGTCTTCGCGCAGAGCTTCGCCCGCATCCACAAGGCGAACCTGTTCAACTTCGGGATCGTCCCGCTGGCGATCGACGAGGAGACGTACGAGGAGATCGACCAGGGCGACGACCTCGAAATCGTCGACGACGTGCCCGCGGGCGTCCGCTCCGGGCAGGAGGAGTTCACCGTGAGCGTCAACGGCGAGTGGGAGTTCACCGCCGACCTCGACGCCTCCGAGCGCGAGCGCGACATCCTCGCGGCCGGCGGCAAGCTCTCGTGGGTCAAACAGCAGCACGCCGACGGCGGCTCCGGCGCGACGCCGGCCGACGACTGA"
    annotation ""
    description "hypothetical protein"
    lengths 1986
    lengths 1986
    lengths 1986
    lengths 1986
    lengths 1986
    lengths 1986
    lengths 1986
    lengths 1986
    lengths 1986
    lengths 1986
    lengths 1986
    lengths 1986
    lengths 1986
    lengths 1986
    lengths 1986
    lengths 1986
    lengths 1986
    lengths 1986
    lengths 1986
    lengths 1986
    lengths 1986
    lengths 1986
    lengths 1986
    lengths 1986
    lengths 1986
    lengths 1986
    lengths 1986
    lengths 1986
    lengths 1986
    lengths 1986
    lengths 1986
    lengths 1986
    lengths 1986
    lengths 1986
    lengths 1986
    lengths 1986
    lengths 1986
    lengths 1986
    lengths 1986
    lengths 1986
    lengths 1986
    lengths 1986
    lengths 1986
    lengths 1986
    lengths 1986
    lengths 1986
    lengths 1986
    longCentroidID 1986
    longCentroidID "0_1_179"
    paralog 0
    mergedDNA 0
    genomeIDs "0;1;2;3;4;5;6;7;8;9;10;11;12;13;14;15;16;17;18;19;20;21;22;23;24;25;26;27;28;29;30;31;32;33;34;35;36;37;38;39;40;41;42;43;44;45;46"
    geneIDs "24_7_72;13_4_72;38_3_85;42_3_85;3_6_38;5_4_86;18_3_232;12_4_92;29_10_53;17_2_72;19_3_85;36_6_91;30_2_305;27_1_48;16_4_72;14_4_72;31_2_318;22_4_101;23_5_88;43_2_33;15_4_72;9_9_31;44_2_318;26_1_85;32_2_318;33_2_171;7_9_85;4_3_72;6_4_86;40_2_249;0_1_179;35_4_227;25_4_117;41_2_91;37_6_53;11_6_72;34_2_318;1_4_72;45_4_91;28_1_67;2_3_86;20_6_72;21_0_107;8_3_206;39_2_91;46_5_72;10_6_85"
    degrees 2
    name "group_287"
  ]
  node [
    id 387
    label "8142"
    size 47
    centroid "0_1_180"
    maxLenId 0
    members 0
    members 1
    members 2
    members 3
    members 4
    members 5
    members 6
    members 7
    members 8
    members 9
    members 10
    members 11
    members 12
    members 13
    members 14
    members 15
    members 16
    members 17
    members 18
    members 19
    members 20
    members 21
    members 22
    members 23
    members 24
    members 25
    members 26
    members 27
    members 28
    members 29
    members 30
    members 31
    members 32
    members 33
    members 34
    members 35
    members 36
    members 37
    members 38
    members 39
    members 40
    members 41
    members 42
    members 43
    members 44
    members 45
    members 46
    seqIDs "11_6_73"
    seqIDs "26_1_84"
    seqIDs "42_3_84"
    seqIDs "2_3_85"
    seqIDs "24_7_73"
    seqIDs "34_2_319"
    seqIDs "30_2_306"
    seqIDs "40_2_250"
    seqIDs "38_3_84"
    seqIDs "39_2_90"
    seqIDs "7_9_84"
    seqIDs "23_5_87"
    seqIDs "10_6_84"
    seqIDs "20_6_73"
    seqIDs "22_4_100"
    seqIDs "36_6_90"
    seqIDs "18_3_233"
    seqIDs "19_3_84"
    seqIDs "12_4_93"
    seqIDs "16_4_73"
    seqIDs "27_1_47"
    seqIDs "13_4_73"
    seqIDs "32_2_319"
    seqIDs "6_4_85"
    seqIDs "46_5_73"
    seqIDs "14_4_73"
    seqIDs "35_4_228"
    seqIDs "9_9_32"
    seqIDs "21_0_106"
    seqIDs "33_2_172"
    seqIDs "44_2_319"
    seqIDs "5_4_85"
    seqIDs "8_3_207"
    seqIDs "31_2_319"
    seqIDs "3_6_37"
    seqIDs "4_3_73"
    seqIDs "1_4_73"
    seqIDs "45_4_90"
    seqIDs "15_4_73"
    seqIDs "17_2_73"
    seqIDs "29_10_52"
    seqIDs "37_6_52"
    seqIDs "41_2_90"
    seqIDs "25_4_118"
    seqIDs "43_2_32"
    seqIDs "28_1_66"
    seqIDs "0_1_180"
    hasEnd 0
    protein "MSGEETEAPSEEDVAAEEPDPDAPASSEAANENAKLFGVWDVTEIAYEDPSTKRYMTVTPIAHTMGRHASKQFKKSEISLVERLINRLMQTEENTGKKQQATRIVRDAFDIVHDRTEENPVQILVSAVENAAPREETVRLKYGGISVPKAVDVAPQRRVDQALLFISDAVASATYKSTTAAAEALANELVAAADYDVEGSYSISQKEERERVAAAAR"
    dna "ATGAGCGGCGAGGAAACCGAGGCGCCGTCCGAGGAGGACGTCGCCGCCGAGGAGCCGGACCCGGACGCGCCCGCGTCGAGCGAGGCCGCCAACGAGAACGCCAAGCTGTTCGGCGTCTGGGACGTCACCGAGATCGCCTACGAGGATCCCTCGACGAAGCGGTACATGACGGTGACGCCCATCGCACACACGATGGGCCGCCACGCGTCGAAGCAGTTCAAGAAGTCGGAGATCTCCCTGGTCGAGCGGCTGATCAACCGCCTGATGCAGACCGAGGAGAACACCGGGAAGAAACAGCAGGCGACGCGGATCGTCCGCGACGCCTTCGACATCGTTCACGACCGGACCGAGGAGAACCCGGTCCAGATCCTCGTGAGCGCCGTCGAGAACGCCGCGCCCCGCGAGGAGACCGTCCGCCTGAAGTACGGCGGCATCTCTGTCCCGAAGGCGGTCGACGTCGCGCCCCAGCGCCGCGTCGATCAGGCGTTGCTCTTCATCTCCGACGCCGTCGCGAGCGCGACGTACAAGTCGACGACCGCCGCCGCCGAGGCGCTCGCGAACGAACTCGTCGCCGCCGCCGACTACGACGTCGAGGGCTCCTACTCCATCTCGCAGAAGGAGGAGCGCGAACGCGTCGCCGCCGCGGCCCGCTGA"
    annotation ""
    description "hypothetical protein"
    lengths 654
    lengths 654
    lengths 654
    lengths 654
    lengths 654
    lengths 654
    lengths 654
    lengths 654
    lengths 654
    lengths 654
    lengths 654
    lengths 654
    lengths 654
    lengths 654
    lengths 654
    lengths 654
    lengths 654
    lengths 654
    lengths 654
    lengths 654
    lengths 654
    lengths 654
    lengths 654
    lengths 654
    lengths 654
    lengths 654
    lengths 654
    lengths 654
    lengths 654
    lengths 654
    lengths 654
    lengths 654
    lengths 654
    lengths 654
    lengths 654
    lengths 654
    lengths 654
    lengths 654
    lengths 654
    lengths 654
    lengths 654
    lengths 654
    lengths 654
    lengths 654
    lengths 654
    lengths 654
    lengths 654
    longCentroidID 654
    longCentroidID "0_1_180"
    paralog 0
    mergedDNA 0
    genomeIDs "0;1;2;3;4;5;6;7;8;9;10;11;12;13;14;15;16;17;18;19;20;21;22;23;24;25;26;27;28;29;30;31;32;33;34;35;36;37;38;39;40;41;42;43;44;45;46"
    geneIDs "11_6_73;26_1_84;42_3_84;2_3_85;24_7_73;34_2_319;30_2_306;40_2_250;38_3_84;39_2_90;7_9_84;23_5_87;10_6_84;20_6_73;22_4_100;36_6_90;18_3_233;19_3_84;12_4_93;16_4_73;27_1_47;13_4_73;32_2_319;6_4_85;46_5_73;14_4_73;35_4_228;9_9_32;21_0_106;33_2_172;44_2_319;5_4_85;8_3_207;31_2_319;3_6_37;4_3_73;1_4_73;45_4_90;15_4_73;17_2_73;29_10_52;37_6_52;41_2_90;25_4_118;43_2_32;28_1_66;0_1_180"
    degrees 2
    name "group_2411"
  ]
  node [
    id 388
    label "10819"
    size 47
    centroid "0_1_181"
    maxLenId 0
    members 0
    members 1
    members 2
    members 3
    members 4
    members 5
    members 6
    members 7
    members 8
    members 9
    members 10
    members 11
    members 12
    members 13
    members 14
    members 15
    members 16
    members 17
    members 18
    members 19
    members 20
    members 21
    members 22
    members 23
    members 24
    members 25
    members 26
    members 27
    members 28
    members 29
    members 30
    members 31
    members 32
    members 33
    members 34
    members 35
    members 36
    members 37
    members 38
    members 39
    members 40
    members 41
    members 42
    members 43
    members 44
    members 45
    members 46
    seqIDs "35_4_229"
    seqIDs "25_4_119"
    seqIDs "41_2_89"
    seqIDs "7_9_83"
    seqIDs "9_9_33"
    seqIDs "30_2_307"
    seqIDs "31_2_320"
    seqIDs "32_2_320"
    seqIDs "17_2_74"
    seqIDs "20_6_74"
    seqIDs "34_2_320"
    seqIDs "45_4_89"
    seqIDs "8_3_208"
    seqIDs "44_2_320"
    seqIDs "3_6_36"
    seqIDs "39_2_89"
    seqIDs "12_4_94"
    seqIDs "36_6_89"
    seqIDs "21_0_105"
    seqIDs "1_4_74"
    seqIDs "23_5_86"
    seqIDs "15_4_74"
    seqIDs "37_6_51"
    seqIDs "11_6_74"
    seqIDs "22_4_99"
    seqIDs "43_2_31"
    seqIDs "19_3_83"
    seqIDs "46_5_74"
    seqIDs "4_3_74"
    seqIDs "2_3_84"
    seqIDs "5_4_84"
    seqIDs "14_4_74"
    seqIDs "18_3_234"
    seqIDs "10_6_83"
    seqIDs "13_4_74"
    seqIDs "28_1_65"
    seqIDs "33_2_173"
    seqIDs "38_3_83"
    seqIDs "16_4_74"
    seqIDs "6_4_84"
    seqIDs "40_2_251"
    seqIDs "24_7_74"
    seqIDs "29_10_51"
    seqIDs "0_1_181"
    seqIDs "42_3_83"
    seqIDs "27_1_46"
    seqIDs "26_1_83"
    hasEnd 0
    protein "MANGKYAARKLKKDRQKRRWSDSEYARRERGLKTKSDPLEGAPQARGIVLEKVGIEAKQPNSAIRKCVRVQLIKNGKQVTAFCPGDGAISFIDEHDEVTIAGIGGAKGRAMGDLSGVNYKVEKVNGVSMIELVRGNAEKPVR"
    dna "ATGGCGAACGGCAAGTACGCGGCCCGTAAGCTCAAAAAGGACCGGCAGAAGCGACGCTGGTCCGACTCCGAGTACGCTCGGCGCGAGCGCGGGCTCAAGACGAAGTCCGACCCCCTGGAGGGTGCCCCGCAGGCGCGCGGCATCGTCCTCGAAAAGGTCGGCATCGAGGCAAAGCAGCCGAACTCGGCGATCCGAAAGTGCGTCCGGGTTCAGCTCATCAAAAACGGGAAGCAGGTCACCGCGTTCTGCCCCGGTGACGGCGCGATCTCGTTCATCGACGAGCACGACGAGGTCACGATCGCCGGGATCGGCGGCGCGAAGGGTCGCGCGATGGGCGACCTCTCCGGCGTCAACTACAAAGTCGAGAAGGTCAACGGCGTGTCGATGATCGAACTGGTTCGCGGCAACGCGGAGAAGCCGGTCAGATGA"
    annotation ""
    description "hypothetical protein"
    lengths 429
    lengths 429
    lengths 429
    lengths 429
    lengths 429
    lengths 429
    lengths 429
    lengths 429
    lengths 429
    lengths 429
    lengths 429
    lengths 429
    lengths 429
    lengths 429
    lengths 429
    lengths 429
    lengths 429
    lengths 429
    lengths 429
    lengths 429
    lengths 429
    lengths 429
    lengths 429
    lengths 429
    lengths 429
    lengths 429
    lengths 429
    lengths 429
    lengths 429
    lengths 429
    lengths 429
    lengths 429
    lengths 429
    lengths 429
    lengths 429
    lengths 429
    lengths 429
    lengths 429
    lengths 429
    lengths 429
    lengths 429
    lengths 429
    lengths 429
    lengths 429
    lengths 429
    lengths 429
    lengths 429
    longCentroidID 429
    longCentroidID "0_1_181"
    paralog 0
    mergedDNA 0
    genomeIDs "0;1;2;3;4;5;6;7;8;9;10;11;12;13;14;15;16;17;18;19;20;21;22;23;24;25;26;27;28;29;30;31;32;33;34;35;36;37;38;39;40;41;42;43;44;45;46"
    geneIDs "35_4_229;25_4_119;41_2_89;7_9_83;9_9_33;30_2_307;31_2_320;32_2_320;17_2_74;20_6_74;34_2_320;45_4_89;8_3_208;44_2_320;3_6_36;39_2_89;12_4_94;36_6_89;21_0_105;1_4_74;23_5_86;15_4_74;37_6_51;11_6_74;22_4_99;43_2_31;19_3_83;46_5_74;4_3_74;2_3_84;5_4_84;14_4_74;18_3_234;10_6_83;13_4_74;28_1_65;33_2_173;38_3_83;16_4_74;6_4_84;40_2_251;24_7_74;29_10_51;0_1_181;42_3_83;27_1_46;26_1_83"
    degrees 2
    name "group_3143"
  ]
  node [
    id 389
    label "10961"
    size 47
    centroid "0_1_182"
    maxLenId 0
    members 0
    members 1
    members 2
    members 3
    members 4
    members 5
    members 6
    members 7
    members 8
    members 9
    members 10
    members 11
    members 12
    members 13
    members 14
    members 15
    members 16
    members 17
    members 18
    members 19
    members 20
    members 21
    members 22
    members 23
    members 24
    members 25
    members 26
    members 27
    members 28
    members 29
    members 30
    members 31
    members 32
    members 33
    members 34
    members 35
    members 36
    members 37
    members 38
    members 39
    members 40
    members 41
    members 42
    members 43
    members 44
    members 45
    members 46
    seqIDs "35_4_230"
    seqIDs "1_4_75"
    seqIDs "15_4_75"
    seqIDs "12_4_95"
    seqIDs "8_3_209"
    seqIDs "5_4_83"
    seqIDs "21_0_104"
    seqIDs "30_2_308"
    seqIDs "34_2_321"
    seqIDs "6_4_83"
    seqIDs "28_1_64"
    seqIDs "37_6_50"
    seqIDs "23_5_85"
    seqIDs "24_7_75"
    seqIDs "29_10_50"
    seqIDs "2_3_83"
    seqIDs "9_9_34"
    seqIDs "46_5_75"
    seqIDs "17_2_75"
    seqIDs "41_2_88"
    seqIDs "39_2_88"
    seqIDs "10_6_82"
    seqIDs "0_1_182"
    seqIDs "7_9_82"
    seqIDs "25_4_120"
    seqIDs "32_2_321"
    seqIDs "36_6_88"
    seqIDs "27_1_45"
    seqIDs "4_3_75"
    seqIDs "13_4_75"
    seqIDs "26_1_82"
    seqIDs "43_2_30"
    seqIDs "31_2_321"
    seqIDs "38_3_82"
    seqIDs "3_6_35"
    seqIDs "42_3_82"
    seqIDs "40_2_252"
    seqIDs "44_2_321"
    seqIDs "33_2_174"
    seqIDs "11_6_75"
    seqIDs "18_3_235"
    seqIDs "22_4_98"
    seqIDs "14_4_75"
    seqIDs "16_4_75"
    seqIDs "45_4_88"
    seqIDs "19_3_82"
    seqIDs "20_6_75"
    hasEnd 0
    protein "MRVELSDEARRYIGRFDELTGVTPTDCLVEGDRLVFVVPAGEMAAAIGQAGETVTEAERRLDKSIELVEDADTAEAFVASTLAPAAVNAVTISEQNDRVAYVEVPEADRGVAIGAEGANIETARRLAERHYDVDDVQLT"
    dna "ATGCGCGTCGAGCTCTCCGACGAGGCGCGGCGCTACATCGGTCGGTTCGACGAGCTGACCGGCGTCACGCCGACCGACTGCCTCGTGGAGGGCGACCGGCTCGTGTTCGTGGTACCCGCGGGCGAGATGGCGGCCGCGATCGGGCAGGCCGGCGAGACCGTCACGGAGGCGGAGCGGCGGCTCGACAAGTCGATCGAACTAGTCGAGGACGCCGACACCGCCGAGGCGTTCGTCGCGAGCACGCTCGCGCCGGCGGCCGTCAACGCGGTCACCATCTCGGAGCAGAACGACCGCGTGGCGTACGTCGAGGTTCCGGAGGCGGACCGCGGCGTCGCCATCGGCGCGGAGGGTGCGAACATCGAGACCGCCCGCCGGCTCGCCGAGCGTCACTACGATGTCGACGACGTACAGCTGACCTGA"
    annotation ""
    description "hypothetical protein"
    lengths 420
    lengths 420
    lengths 420
    lengths 420
    lengths 420
    lengths 420
    lengths 420
    lengths 420
    lengths 420
    lengths 420
    lengths 420
    lengths 420
    lengths 420
    lengths 420
    lengths 420
    lengths 420
    lengths 420
    lengths 420
    lengths 420
    lengths 420
    lengths 420
    lengths 420
    lengths 420
    lengths 420
    lengths 420
    lengths 420
    lengths 420
    lengths 420
    lengths 420
    lengths 420
    lengths 420
    lengths 420
    lengths 420
    lengths 420
    lengths 420
    lengths 420
    lengths 420
    lengths 420
    lengths 420
    lengths 420
    lengths 420
    lengths 420
    lengths 420
    lengths 420
    lengths 420
    lengths 420
    lengths 420
    longCentroidID 420
    longCentroidID "0_1_182"
    paralog 0
    mergedDNA 0
    genomeIDs "0;1;2;3;4;5;6;7;8;9;10;11;12;13;14;15;16;17;18;19;20;21;22;23;24;25;26;27;28;29;30;31;32;33;34;35;36;37;38;39;40;41;42;43;44;45;46"
    geneIDs "35_4_230;1_4_75;15_4_75;12_4_95;8_3_209;5_4_83;21_0_104;30_2_308;34_2_321;6_4_83;28_1_64;37_6_50;23_5_85;24_7_75;29_10_50;2_3_83;9_9_34;46_5_75;17_2_75;41_2_88;39_2_88;10_6_82;0_1_182;7_9_82;25_4_120;32_2_321;36_6_88;27_1_45;4_3_75;13_4_75;26_1_82;43_2_30;31_2_321;38_3_82;3_6_35;42_3_82;40_2_252;44_2_321;33_2_174;11_6_75;18_3_235;22_4_98;14_4_75;16_4_75;45_4_88;19_3_82;20_6_75"
    degrees 2
    name "group_3175"
  ]
  node [
    id 390
    label "3236"
    size 47
    centroid "0_1_183"
    maxLenId 0
    members 0
    members 1
    members 2
    members 3
    members 4
    members 5
    members 6
    members 7
    members 8
    members 9
    members 10
    members 11
    members 12
    members 13
    members 14
    members 15
    members 16
    members 17
    members 18
    members 19
    members 20
    members 21
    members 22
    members 23
    members 24
    members 25
    members 26
    members 27
    members 28
    members 29
    members 30
    members 31
    members 32
    members 33
    members 34
    members 35
    members 36
    members 37
    members 38
    members 39
    members 40
    members 41
    members 42
    members 43
    members 44
    members 45
    members 46
    seqIDs "36_6_87"
    seqIDs "45_4_87"
    seqIDs "1_4_76"
    seqIDs "23_5_84"
    seqIDs "27_1_44"
    seqIDs "0_1_183"
    seqIDs "37_6_49"
    seqIDs "8_3_210"
    seqIDs "3_6_34"
    seqIDs "18_3_236"
    seqIDs "35_4_231"
    seqIDs "16_4_76"
    seqIDs "30_2_309"
    seqIDs "21_0_103"
    seqIDs "41_2_87"
    seqIDs "15_4_76"
    seqIDs "4_3_76"
    seqIDs "7_9_81"
    seqIDs "43_2_29"
    seqIDs "32_2_322"
    seqIDs "20_6_76"
    seqIDs "46_5_76"
    seqIDs "13_4_76"
    seqIDs "44_2_322"
    seqIDs "19_3_81"
    seqIDs "2_3_82"
    seqIDs "24_7_76"
    seqIDs "28_1_63"
    seqIDs "33_2_175"
    seqIDs "14_4_76"
    seqIDs "25_4_121"
    seqIDs "22_4_97"
    seqIDs "17_2_76"
    seqIDs "9_9_35"
    seqIDs "12_4_96"
    seqIDs "29_10_49"
    seqIDs "6_4_82"
    seqIDs "38_3_81"
    seqIDs "31_2_322"
    seqIDs "10_6_81"
    seqIDs "5_4_82"
    seqIDs "34_2_322"
    seqIDs "26_1_81"
    seqIDs "40_2_253"
    seqIDs "11_6_76"
    seqIDs "42_3_81"
    seqIDs "39_2_87"
    hasEnd 0
    protein "MTEYDNVTDDMEAVVEATELPRRLRTKVYEAIDRKAEEAGEVTIEQATDIAEGVENRYEQTRVDPLDPVGTVSAQSIGEPGTQMTMNTFHYAGVAEIDVTQGLPRLIELVDARKTPDTPMMTVHLDGEYATDREKAHEVVWSIEATRILALGDVSTNVADMLVRIDLNDDTLLERWPTHSDPTEIAGIIAETIEDALGVDARQAGTVIEFGPNEPSYRELLQLVERLREIVFKGIEEIERVVIRKEEIDGDEEFVLYTEGSAFGDTLDIEGVDASRTTCNNIHEIYRNLGVEAARETIIDETKNTLEEQGLDDVNVRHLMLVADIMTNNGEIESIGRHGISGNKDSVLARAAFEVTVNHLLDAAIHGEYDDLDGVIENVIAGKPISMGTGDVDLRMGSRVVSDD"
    dna "ATGACTGAGTACGACAACGTCACCGACGACATGGAGGCGGTCGTGGAGGCGACCGAGCTCCCGCGCCGACTCAGGACGAAGGTGTACGAGGCGATCGACCGGAAGGCCGAGGAGGCCGGCGAGGTCACCATCGAGCAGGCGACCGACATCGCCGAGGGCGTCGAGAACCGCTACGAGCAGACGCGGGTTGATCCCTTGGACCCTGTGGGCACTGTTTCTGCCCAATCGATTGGTGAACCCGGTACTCAGATGACAATGAATACTTTTCACTACGCTGGCGTCGCAGAAATCGACGTCACGCAGGGGCTCCCCCGACTCATCGAGCTGGTGGACGCCCGGAAGACGCCGGACACGCCGATGATGACGGTCCACCTCGACGGGGAGTACGCGACGGACCGCGAGAAGGCCCACGAGGTCGTCTGGTCGATCGAGGCGACGCGCATCCTCGCGCTCGGCGACGTATCGACCAACGTCGCGGACATGCTGGTCCGGATCGACTTAAACGACGACACCCTCTTGGAGCGGTGGCCCACCCACTCCGACCCGACGGAGATCGCGGGGATCATCGCCGAGACGATCGAGGACGCGTTAGGCGTCGACGCCCGGCAGGCCGGCACCGTGATCGAGTTCGGCCCCAACGAGCCGAGCTACCGCGAGCTGCTCCAGCTCGTCGAGCGGCTCCGGGAGATCGTGTTCAAGGGAATCGAGGAGATCGAACGCGTCGTCATCCGGAAAGAGGAGATCGACGGCGACGAGGAGTTCGTCCTCTACACCGAGGGGTCGGCGTTCGGCGACACCCTCGACATCGAGGGCGTCGACGCCTCGCGGACGACGTGTAACAACATCCACGAGATCTACCGCAACCTCGGCGTCGAGGCGGCCCGCGAGACGATCATCGACGAGACGAAGAACACGCTCGAAGAGCAGGGGCTCGACGACGTGAACGTCCGCCACCTCATGCTCGTCGCCGACATCATGACGAACAACGGCGAGATCGAGTCCATCGGCCGGCACGGCATCTCCGGCAACAAGGACTCGGTGCTCGCGCGCGCGGCGTTCGAGGTGACGGTGAACCACCTGCTCGACGCCGCGATCCACGGCGAGTACGACGACCTCGACGGGGTCATCGAGAACGTCATCGCCGGCAAGCCCATCTCGATGGGGACCGGCGACGTCGACCTCCGGATGGGGTCGCGCGTCGTGAGCGACGACTAA"
    annotation ""
    description "hypothetical protein"
    lengths 1215
    lengths 1215
    lengths 1215
    lengths 1215
    lengths 1215
    lengths 1215
    lengths 1215
    lengths 1215
    lengths 1215
    lengths 1215
    lengths 1215
    lengths 1215
    lengths 1215
    lengths 1215
    lengths 1215
    lengths 1215
    lengths 1215
    lengths 1215
    lengths 1215
    lengths 1215
    lengths 1215
    lengths 1215
    lengths 1215
    lengths 1215
    lengths 1215
    lengths 1215
    lengths 1215
    lengths 1215
    lengths 1215
    lengths 1215
    lengths 1215
    lengths 1215
    lengths 1215
    lengths 1215
    lengths 1215
    lengths 1215
    lengths 1215
    lengths 1215
    lengths 1215
    lengths 1215
    lengths 1215
    lengths 1215
    lengths 1215
    lengths 1215
    lengths 1215
    lengths 1215
    lengths 1215
    longCentroidID 1215
    longCentroidID "0_1_183"
    paralog 0
    mergedDNA 0
    genomeIDs "0;1;2;3;4;5;6;7;8;9;10;11;12;13;14;15;16;17;18;19;20;21;22;23;24;25;26;27;28;29;30;31;32;33;34;35;36;37;38;39;40;41;42;43;44;45;46"
    geneIDs "36_6_87;45_4_87;1_4_76;23_5_84;27_1_44;0_1_183;37_6_49;8_3_210;3_6_34;18_3_236;35_4_231;16_4_76;30_2_309;21_0_103;41_2_87;15_4_76;4_3_76;7_9_81;43_2_29;32_2_322;20_6_76;46_5_76;13_4_76;44_2_322;19_3_81;2_3_82;24_7_76;28_1_63;33_2_175;14_4_76;25_4_121;22_4_97;17_2_76;9_9_35;12_4_96;29_10_49;6_4_82;38_3_81;31_2_322;10_6_81;5_4_82;34_2_322;26_1_81;40_2_253;11_6_76;42_3_81;39_2_87"
    degrees 2
    name "group_965"
  ]
  node [
    id 391
    label "316"
    size 47
    centroid "0_1_184"
    maxLenId 0
    members 0
    members 1
    members 2
    members 3
    members 4
    members 5
    members 6
    members 7
    members 8
    members 9
    members 10
    members 11
    members 12
    members 13
    members 14
    members 15
    members 16
    members 17
    members 18
    members 19
    members 20
    members 21
    members 22
    members 23
    members 24
    members 25
    members 26
    members 27
    members 28
    members 29
    members 30
    members 31
    members 32
    members 33
    members 34
    members 35
    members 36
    members 37
    members 38
    members 39
    members 40
    members 41
    members 42
    members 43
    members 44
    members 45
    members 46
    seqIDs "4_3_77"
    seqIDs "19_3_80"
    seqIDs "9_9_36"
    seqIDs "23_5_83"
    seqIDs "13_4_77"
    seqIDs "6_4_81"
    seqIDs "33_2_176"
    seqIDs "12_4_97"
    seqIDs "34_2_323"
    seqIDs "28_1_62"
    seqIDs "22_4_96"
    seqIDs "44_2_323"
    seqIDs "29_10_48"
    seqIDs "40_2_254"
    seqIDs "43_2_28"
    seqIDs "31_2_323"
    seqIDs "5_4_81"
    seqIDs "1_4_77"
    seqIDs "3_6_33"
    seqIDs "14_4_77"
    seqIDs "32_2_323"
    seqIDs "18_3_237"
    seqIDs "2_3_81"
    seqIDs "20_6_77"
    seqIDs "30_2_310"
    seqIDs "7_9_80"
    seqIDs "25_4_122"
    seqIDs "17_2_77"
    seqIDs "36_6_86"
    seqIDs "39_2_86"
    seqIDs "11_6_77"
    seqIDs "15_4_77"
    seqIDs "24_7_77"
    seqIDs "41_2_86"
    seqIDs "0_1_184"
    seqIDs "42_3_80"
    seqIDs "46_5_77"
    seqIDs "27_1_43"
    seqIDs "10_6_80"
    seqIDs "35_4_232"
    seqIDs "21_0_102"
    seqIDs "38_3_80"
    seqIDs "37_6_48"
    seqIDs "26_1_80"
    seqIDs "8_3_211"
    seqIDs "45_4_86"
    seqIDs "16_4_77"
    hasEnd 0
    protein "MQTPKVLGGIDFGLMDPETYRDMSATKVITADTYDDDGYPIDMGLMDPRLGVIDPGLECRTCGSHSGSCNGHFGHIELAAPVIHVGFTKLIRRLLRSTCRECGRLALDDAQRDEFRDRYERAKELGDDEHDVLKAAVRQARKASTCPFCGEPQADIKHEKPTTYYEVQDVLSGDYSERIAAAMQPDEEEDDPGTSPQELAEKTDIAVDRINEIMAGEFRPRKEDRRAIEKALDVDLTEEDMNKLMPSDIRDWFEDIPDEDLEVLGIDSEHSRPEWMILTVLPVPPVTTRPSITLDNGQRSEDDLTHKLVDIIRINQRFMENREAGAPQLIIEDLWELLQYHVTTFVDNEISGTPPARHRSGRPLKTLSQRLKGKEGRFRGSLSGKRVNFSARTVISPDPTLSLNEVGVPDRVAKEMTQTLNVTERNVEEARQYVRNGPEAHPGANYVRRPDGRRLKVTEKNCEELAEKVEADWEVNRHLVDGDIVIFNRQPSLHRMSIMAHEVVVMPYKTFRLNTVVCPPYNADFDGDEMNMHALQNEEARAEARVLMRVQEQILSPRFGGNIIGAIQDHISGTYLLTHSNPEFTETQALDLLRATRVDELPEADGVDDDGREFWTGRTLFSELLPDDLDLSFTSSAGDSVVIEDGQLIEGTIDEDAVGAFGGEVVDTLTKEYGETRARVFINEIASLAMRAIMNFGFSIGIDDESIPPEAEEQVDEAIESAYDRVQELIATYEADELESLPGRGVDETLEMKIMQTLGKARDSAGEIADQHFGDDNPAVVMARSGARGSMLNLTQMAGSVGQQAVRGERINRGYEDRTLSHYRPNDLSSEAHGFVENSYRGGLTPQEFFFHAMGGREGLVDTAVRTSKSGYLQRRLINALSELEAQYDGTVRDTSGRIVQFEFGEDGTSPVKVSSGEEDGIDVDGIVDRVVDAEFASDEEKERFLGEREPPTNLSEHAGPGLNKAGGPGVESDD"
    dna "ATGCAAACACCGAAAGTGCTCGGCGGGATCGACTTCGGCCTCATGGACCCGGAGACGTACCGGGACATGTCCGCGACGAAGGTTATCACGGCCGACACGTACGACGACGACGGCTATCCGATCGACATGGGGCTGATGGACCCGCGACTGGGGGTCATCGACCCCGGCCTGGAGTGCCGGACCTGCGGCTCGCACTCCGGCTCCTGTAACGGCCACTTCGGCCACATCGAGCTGGCCGCGCCGGTCATCCACGTGGGCTTCACGAAGCTCATCCGGCGGCTGCTGCGCTCGACGTGCCGCGAGTGCGGTCGGCTCGCCCTGGACGACGCCCAGCGCGACGAGTTCCGCGACCGCTACGAGCGGGCGAAGGAGCTCGGCGACGACGAACACGACGTGCTGAAGGCCGCCGTCCGGCAGGCCCGCAAGGCGTCGACGTGCCCGTTCTGCGGCGAGCCGCAGGCGGACATCAAACACGAGAAGCCGACCACCTACTACGAGGTTCAGGACGTGCTCTCCGGAGACTACTCCGAGCGAATCGCGGCCGCGATGCAGCCCGATGAGGAGGAGGACGACCCGGGCACCTCGCCGCAGGAGCTCGCCGAGAAGACGGACATCGCCGTCGACCGGATCAACGAGATCATGGCCGGCGAGTTCCGCCCGCGCAAGGAGGACCGCCGCGCCATCGAGAAGGCGCTGGACGTCGACCTCACTGAGGAGGACATGAACAAGCTGATGCCCTCGGACATCCGCGACTGGTTCGAGGACATTCCGGACGAGGACCTCGAGGTCCTCGGCATCGACTCCGAGCACTCCCGCCCCGAGTGGATGATCCTGACAGTGCTCCCGGTCCCGCCGGTGACCACTCGTCCCTCGATCACGCTCGACAACGGCCAGCGCTCCGAGGACGACCTCACCCACAAGCTGGTCGACATCATCCGGATCAACCAGCGGTTCATGGAGAACCGCGAGGCCGGCGCTCCGCAGCTGATCATCGAGGACCTCTGGGAGCTGCTCCAGTACCACGTCACCACCTTCGTCGACAACGAGATCAGCGGGACGCCGCCGGCGCGACACCGCTCCGGCCGTCCCCTCAAGACCCTCAGTCAGCGGCTGAAGGGGAAGGAGGGCCGCTTCCGCGGCTCGCTCTCCGGAAAGCGCGTCAACTTCTCCGCCCGGACCGTCATCTCGCCGGACCCGACCCTCTCGCTGAACGAGGTCGGCGTTCCGGACCGGGTCGCCAAGGAGATGACCCAGACGCTCAATGTCACCGAGCGCAACGTCGAGGAGGCGCGGCAGTACGTACGCAACGGGCCCGAGGCCCACCCCGGCGCGAACTACGTGCGCCGTCCCGACGGCCGCCGGCTGAAGGTGACCGAGAAGAACTGCGAGGAGCTCGCCGAGAAGGTCGAGGCCGACTGGGAGGTGAACCGCCACCTCGTGGACGGCGACATCGTGATCTTCAACCGACAGCCGTCGCTCCACCGGATGTCCATCATGGCCCACGAGGTCGTGGTGATGCCGTACAAGACGTTCCGGCTCAACACTGTCGTCTGCCCGCCGTACAACGCCGACTTCGACGGCGACGAGATGAACATGCACGCGCTCCAAAACGAGGAGGCCCGCGCCGAGGCCCGCGTCCTCATGCGCGTCCAAGAGCAGATCCTCTCGCCCCGGTTCGGCGGGAACATCATCGGCGCGATCCAGGACCACATCTCCGGCACCTACCTGCTCACCCACTCGAACCCCGAGTTCACGGAGACGCAGGCGCTGGACCTGCTCCGCGCCACGCGCGTGGACGAACTGCCCGAGGCGGACGGCGTCGACGACGACGGCCGCGAGTTCTGGACCGGCCGGACGCTGTTCTCGGAGCTGCTCCCGGACGACCTCGACCTCTCCTTTACCTCCTCGGCCGGCGACAGCGTCGTCATCGAGGACGGACAGCTGATAGAGGGGACCATCGACGAGGACGCGGTCGGCGCGTTCGGCGGCGAGGTCGTCGACACGCTCACGAAGGAGTACGGCGAGACCCGCGCCCGCGTGTTCATCAACGAGATCGCGTCGCTGGCGATGCGCGCGATCATGAACTTCGGGTTCTCGATCGGGATCGACGACGAGTCGATCCCGCCGGAGGCCGAAGAGCAGGTCGACGAAGCGATCGAGAGCGCCTACGACCGCGTTCAGGAGCTCATCGCGACGTACGAGGCCGACGAGCTGGAGTCGCTGCCGGGCCGCGGCGTCGACGAGACGCTCGAGATGAAGATCATGCAGACGCTCGGGAAGGCCCGCGACTCGGCCGGGGAGATCGCCGACCAGCACTTCGGCGACGACAACCCGGCGGTCGTGATGGCGCGCTCGGGCGCCCGCGGTTCGATGCTGAACCTGACGCAGATGGCCGGGTCGGTCGGCCAGCAGGCGGTCCGCGGCGAGCGGATCAACCGCGGCTACGAGGACCGGACGCTCTCGCACTACCGACCGAACGACCTCTCCTCTGAGGCGCACGGCTTCGTGGAAAACTCCTACCGCGGCGGGCTCACCCCGCAGGAGTTCTTCTTCCACGCGATGGGCGGCCGCGAGGGGCTCGTCGACACGGCGGTCCGGACCTCCAAGTCCGGTTACCTCCAGCGTCGGCTCATCAACGCGCTCTCCGAGCTGGAGGCGCAGTACGACGGCACGGTCCGGGACACCTCGGGCCGGATCGTCCAGTTCGAGTTCGGCGAGGACGGCACCTCGCCCGTGAAGGTCTCCTCCGGCGAGGAGGACGGCATCGACGTCGACGGGATCGTCGACCGCGTGGTCGACGCGGAGTTCGCCTCCGACGAGGAGAAGGAGCGGTTCCTCGGCGAGCGCGAGCCGCCGACGAACCTCTCGGAGCACGCCGGGCCGGGGCTCAACAAGGCCGGCGGGCCGGGGGTGGAGTCCGATGACTGA"
    annotation ""
    description "hypothetical protein"
    lengths 2928
    lengths 2928
    lengths 2928
    lengths 2928
    lengths 2928
    lengths 2928
    lengths 2928
    lengths 2928
    lengths 2928
    lengths 2928
    lengths 2928
    lengths 2928
    lengths 2928
    lengths 2928
    lengths 2928
    lengths 2928
    lengths 2928
    lengths 2928
    lengths 2928
    lengths 2928
    lengths 2928
    lengths 2928
    lengths 2928
    lengths 2928
    lengths 2928
    lengths 2928
    lengths 2928
    lengths 2928
    lengths 2928
    lengths 2928
    lengths 2928
    lengths 2928
    lengths 2928
    lengths 2928
    lengths 2928
    lengths 2928
    lengths 2928
    lengths 2928
    lengths 2928
    lengths 2928
    lengths 2928
    lengths 2928
    lengths 2928
    lengths 2928
    lengths 2928
    lengths 2928
    lengths 2928
    longCentroidID 2928
    longCentroidID "0_1_184"
    paralog 0
    mergedDNA 0
    genomeIDs "0;1;2;3;4;5;6;7;8;9;10;11;12;13;14;15;16;17;18;19;20;21;22;23;24;25;26;27;28;29;30;31;32;33;34;35;36;37;38;39;40;41;42;43;44;45;46"
    geneIDs "4_3_77;19_3_80;9_9_36;23_5_83;13_4_77;6_4_81;33_2_176;12_4_97;34_2_323;28_1_62;22_4_96;44_2_323;29_10_48;40_2_254;43_2_28;31_2_323;5_4_81;1_4_77;3_6_33;14_4_77;32_2_323;18_3_237;2_3_81;20_6_77;30_2_310;7_9_80;25_4_122;17_2_77;36_6_86;39_2_86;11_6_77;15_4_77;24_7_77;41_2_86;0_1_184;42_3_80;46_5_77;27_1_43;10_6_80;35_4_232;21_0_102;38_3_80;37_6_48;26_1_80;8_3_211;45_4_86;16_4_77"
    degrees 2
    name "group_94"
  ]
  node [
    id 392
    label "1227"
    size 47
    centroid "0_1_185"
    maxLenId 0
    members 0
    members 1
    members 2
    members 3
    members 4
    members 5
    members 6
    members 7
    members 8
    members 9
    members 10
    members 11
    members 12
    members 13
    members 14
    members 15
    members 16
    members 17
    members 18
    members 19
    members 20
    members 21
    members 22
    members 23
    members 24
    members 25
    members 26
    members 27
    members 28
    members 29
    members 30
    members 31
    members 32
    members 33
    members 34
    members 35
    members 36
    members 37
    members 38
    members 39
    members 40
    members 41
    members 42
    members 43
    members 44
    members 45
    members 46
    seqIDs "0_1_185"
    seqIDs "35_4_233"
    seqIDs "9_9_37"
    seqIDs "10_6_79"
    seqIDs "28_1_61"
    seqIDs "7_9_79"
    seqIDs "22_4_95"
    seqIDs "40_2_255"
    seqIDs "38_3_79"
    seqIDs "23_5_82"
    seqIDs "4_3_78"
    seqIDs "18_3_238"
    seqIDs "44_2_324"
    seqIDs "16_4_78"
    seqIDs "37_6_47"
    seqIDs "3_6_32"
    seqIDs "24_7_78"
    seqIDs "17_2_78"
    seqIDs "36_6_85"
    seqIDs "45_4_85"
    seqIDs "12_4_98"
    seqIDs "21_0_101"
    seqIDs "29_10_47"
    seqIDs "31_2_324"
    seqIDs "32_2_324"
    seqIDs "42_3_79"
    seqIDs "14_4_78"
    seqIDs "34_2_324"
    seqIDs "1_4_78"
    seqIDs "2_3_80"
    seqIDs "41_2_85"
    seqIDs "33_2_177"
    seqIDs "19_3_79"
    seqIDs "11_6_78"
    seqIDs "46_5_78"
    seqIDs "13_4_78"
    seqIDs "20_6_78"
    seqIDs "39_2_85"
    seqIDs "5_4_80"
    seqIDs "8_3_212"
    seqIDs "6_4_80"
    seqIDs "27_1_42"
    seqIDs "25_4_123"
    seqIDs "43_2_27"
    seqIDs "15_4_78"
    seqIDs "26_1_79"
    seqIDs "30_2_311"
    hasEnd 0
    protein "MAQAEREAKVYVNGSLVGTHENPDELAEQIREARRRGDVSEMVNVSVKDRTREVIVNADAGRARRPLIVVENGEPLLGDEEIEALERGDVEFEDLVERGYVEFIDAEEEEDILVAVDEEDVTEDHTHLEIDPQLVFGIGAGMIPYPEHNASPRITMGAGMMKQSLGLPSANYRIRPDTRQHLLHYPQLAMVKTQTSDQISFDKRPAAQNFVVAVMSYEGFNIEDALVMNQGSVDRALTRSHFFRTYEGEERRYPGGQEDRFEIPDQDVRGARGEDAYTHLDEDGLVNPETKVDESSVLLGKTSPPRFLEEPDDMGGLSPQKRRETSVTMRSGESGVVDTVTLMEGEDGSKLSKVKVRDQRVPELGDKFASRHGQKGVVGHLAPQEDMPFTEEGVVPDLVMNPHALPSRMTVGHVLEMLGGKVGSLRGSRVDGTPFQGEDEEELRGQLEEYGFESSGKEVMYSGVTGEKIDAEIFVGTIFYHKLYHMVSNKLHARSRGPVQVLTRQPTEGRAREGGLRVGEMERDTIIGHGASMVLNERLLESSDAETVHVSAETGLVAVEDREQRRVYDPVTGDEDDIHELEVSYAFKLLLDEMIALGIRPKLELEDAI"
    dna "ATGGCACAAGCAGAACGCGAAGCGAAGGTGTACGTCAACGGGAGCCTCGTCGGCACCCACGAGAACCCGGACGAGCTCGCCGAACAGATACGCGAGGCGCGCCGCCGCGGCGACGTCTCGGAGATGGTGAACGTCTCGGTGAAAGACCGGACCCGCGAGGTCATCGTCAACGCCGACGCGGGGCGGGCGCGACGCCCGCTCATCGTCGTCGAGAACGGCGAGCCGCTCCTCGGCGACGAGGAGATCGAGGCCCTCGAACGCGGCGACGTCGAGTTCGAGGACCTCGTCGAGCGCGGCTACGTCGAGTTCATCGACGCGGAGGAGGAGGAGGACATCCTCGTCGCGGTCGACGAGGAGGACGTGACCGAGGACCACACGCACCTCGAGATCGACCCGCAGCTCGTCTTCGGCATCGGCGCGGGGATGATTCCGTACCCCGAGCACAACGCGAGCCCGCGGATCACCATGGGCGCGGGGATGATGAAGCAGTCGCTCGGGCTCCCCTCGGCCAACTACCGCATCCGGCCGGACACGCGTCAGCACCTCCTGCACTACCCGCAGCTGGCGATGGTGAAGACGCAGACGTCCGACCAGATCAGCTTCGACAAGCGGCCGGCGGCGCAGAACTTCGTCGTCGCCGTGATGTCCTACGAGGGCTTCAACATCGAGGACGCGCTGGTGATGAACCAGGGCTCCGTCGACCGCGCGCTCACCCGCTCGCACTTCTTCCGGACCTACGAGGGCGAGGAGCGCCGGTACCCCGGCGGCCAGGAGGACCGCTTCGAGATTCCGGACCAGGACGTTCGCGGCGCGCGCGGCGAGGACGCGTACACCCACCTCGACGAGGACGGCCTCGTCAACCCCGAGACGAAGGTCGACGAGTCGTCCGTCCTGCTCGGGAAGACCAGTCCGCCGCGCTTCCTCGAAGAGCCGGACGACATGGGCGGGCTCTCACCGCAGAAGCGCCGCGAGACCTCCGTGACGATGCGCTCGGGCGAATCGGGCGTCGTCGACACGGTGACGCTGATGGAAGGCGAGGACGGCTCCAAGCTCTCGAAGGTGAAGGTGCGCGACCAGCGCGTCCCCGAACTGGGCGACAAGTTCGCGTCCCGACACGGACAGAAGGGCGTCGTCGGCCACCTCGCGCCCCAGGAGGACATGCCGTTCACCGAGGAGGGGGTCGTCCCGGACCTCGTGATGAATCCGCACGCGCTGCCGTCGCGGATGACGGTCGGCCACGTGCTGGAGATGCTCGGCGGGAAGGTCGGCTCGCTCCGCGGCTCGCGCGTCGACGGGACGCCGTTCCAGGGGGAAGACGAGGAGGAGCTCCGCGGTCAGCTGGAGGAGTACGGCTTCGAGTCCTCCGGCAAGGAGGTCATGTACTCCGGCGTCACCGGCGAGAAGATCGACGCCGAGATCTTCGTCGGGACGATCTTCTACCACAAGCTGTACCACATGGTGTCGAACAAGCTCCACGCCCGCTCGCGCGGGCCGGTCCAGGTGCTCACGCGCCAGCCGACCGAGGGGCGCGCCCGCGAGGGCGGGCTGCGCGTCGGGGAGATGGAGCGCGACACGATCATCGGCCACGGCGCGTCGATGGTGCTCAACGAGCGGCTGCTGGAGTCCTCTGACGCCGAGACGGTCCACGTCTCAGCGGAGACCGGGCTCGTCGCCGTCGAGGACCGCGAGCAGCGCCGCGTGTACGACCCGGTCACGGGCGACGAGGACGACATCCACGAGCTGGAGGTCAGCTACGCGTTCAAGCTGCTGCTCGACGAGATGATCGCCCTCGGCATCCGACCGAAACTCGAACTGGAGGACGCGATTTAG"
    annotation ""
    description "hypothetical protein"
    lengths 1830
    lengths 1830
    lengths 1830
    lengths 1830
    lengths 1830
    lengths 1830
    lengths 1830
    lengths 1830
    lengths 1830
    lengths 1830
    lengths 1830
    lengths 1830
    lengths 1830
    lengths 1830
    lengths 1830
    lengths 1830
    lengths 1830
    lengths 1830
    lengths 1830
    lengths 1830
    lengths 1830
    lengths 1830
    lengths 1830
    lengths 1830
    lengths 1830
    lengths 1830
    lengths 1830
    lengths 1830
    lengths 1830
    lengths 1830
    lengths 1830
    lengths 1830
    lengths 1830
    lengths 1830
    lengths 1830
    lengths 1830
    lengths 1830
    lengths 1830
    lengths 1830
    lengths 1830
    lengths 1830
    lengths 1830
    lengths 1830
    lengths 1830
    lengths 1830
    lengths 1830
    lengths 1830
    longCentroidID 1830
    longCentroidID "0_1_185"
    paralog 0
    mergedDNA 0
    genomeIDs "0;1;2;3;4;5;6;7;8;9;10;11;12;13;14;15;16;17;18;19;20;21;22;23;24;25;26;27;28;29;30;31;32;33;34;35;36;37;38;39;40;41;42;43;44;45;46"
    geneIDs "0_1_185;35_4_233;9_9_37;10_6_79;28_1_61;7_9_79;22_4_95;40_2_255;38_3_79;23_5_82;4_3_78;18_3_238;44_2_324;16_4_78;37_6_47;3_6_32;24_7_78;17_2_78;36_6_85;45_4_85;12_4_98;21_0_101;29_10_47;31_2_324;32_2_324;42_3_79;14_4_78;34_2_324;1_4_78;2_3_80;41_2_85;33_2_177;19_3_79;11_6_78;46_5_78;13_4_78;20_6_78;39_2_85;5_4_80;8_3_212;6_4_80;27_1_42;25_4_123;43_2_27;15_4_78;26_1_79;30_2_311"
    degrees 2
    name "group_367"
  ]
  node [
    id 393
    label "1762"
    size 47
    centroid "0_1_186"
    maxLenId 0
    members 0
    members 1
    members 2
    members 3
    members 4
    members 5
    members 6
    members 7
    members 8
    members 9
    members 10
    members 11
    members 12
    members 13
    members 14
    members 15
    members 16
    members 17
    members 18
    members 19
    members 20
    members 21
    members 22
    members 23
    members 24
    members 25
    members 26
    members 27
    members 28
    members 29
    members 30
    members 31
    members 32
    members 33
    members 34
    members 35
    members 36
    members 37
    members 38
    members 39
    members 40
    members 41
    members 42
    members 43
    members 44
    members 45
    members 46
    seqIDs "10_6_78"
    seqIDs "19_3_78"
    seqIDs "20_6_79"
    seqIDs "26_1_78"
    seqIDs "28_1_60"
    seqIDs "4_3_79"
    seqIDs "12_4_99"
    seqIDs "44_2_325"
    seqIDs "6_4_79"
    seqIDs "15_4_79"
    seqIDs "34_2_325"
    seqIDs "31_2_325"
    seqIDs "45_4_84"
    seqIDs "8_3_213"
    seqIDs "21_0_100"
    seqIDs "37_6_46"
    seqIDs "42_3_78"
    seqIDs "24_7_79"
    seqIDs "11_6_79"
    seqIDs "32_2_325"
    seqIDs "43_2_26"
    seqIDs "13_4_79"
    seqIDs "27_1_41"
    seqIDs "30_2_312"
    seqIDs "9_9_38"
    seqIDs "17_2_79"
    seqIDs "3_6_31"
    seqIDs "23_5_81"
    seqIDs "22_4_94"
    seqIDs "25_4_124"
    seqIDs "5_4_79"
    seqIDs "2_3_79"
    seqIDs "16_4_79"
    seqIDs "1_4_79"
    seqIDs "36_6_84"
    seqIDs "14_4_79"
    seqIDs "7_9_78"
    seqIDs "29_10_46"
    seqIDs "38_3_78"
    seqIDs "41_2_84"
    seqIDs "40_2_256"
    seqIDs "33_2_178"
    seqIDs "39_2_84"
    seqIDs "0_1_186"
    seqIDs "18_3_239"
    seqIDs "46_5_79"
    seqIDs "35_4_234"
    hasEnd 0
    protein "MNRQDRRVVSREYFSDERLAEHHFRSFNNFLDRGMQEVVDEKETIETDIGDKEGQEPVYVELGDVRMVTPRVREADGSEELLYPQEARLRNITYSAPVFMEMSIVRGGEDEPEQVVDTTETKVGRMPIMVGSDKCNMAGFSDEELIDIGEDPVDPGGYFIVNGSERVLMTSEDLAPNKILAEYDSKYGDEIQVAKTFSQRRGYRALVLCERNREGLLEVSFPSVSGSIDFVTLVRALGLESDEEIVHRVSDDPEIVKFMLENLEEASVQTTEEAIETLGERVASGQGKNYQLKRANYVIDRYLLPHLHEEGVDEEDVRINKAYYLCRMAEACFELALDRREADDKDHYANKRLKVSGDLMRDLFRTALNKLARDVKYQLERANMRNRQLTVNTVVRSDVLTERLEHPIATGNWVGGRSGVSQLVDRTDYMGVLSHLRRLRSPLSRSQPHFEARDLHATQWGRICPSETPEGPNCGLVKNFAQAMELSQTVEDEQGLKRELASMGVEGIPGIEGVERQTADD"
    dna "ATGAACAGGCAAGACCGACGCGTGGTTTCACGCGAATACTTCTCCGACGAACGGCTCGCCGAACACCACTTCCGCTCGTTCAACAACTTCCTGGACCGCGGCATGCAGGAAGTCGTCGACGAGAAGGAGACGATCGAGACGGACATCGGCGACAAGGAGGGCCAGGAGCCCGTCTACGTCGAGCTCGGCGACGTGCGGATGGTCACCCCGCGCGTCCGCGAGGCCGACGGCTCCGAGGAGCTGCTCTATCCCCAAGAGGCGCGCCTCCGCAACATCACCTACTCGGCGCCCGTGTTCATGGAGATGTCCATCGTCCGCGGCGGCGAGGACGAACCGGAGCAGGTCGTCGACACGACCGAGACGAAGGTCGGTCGGATGCCGATCATGGTCGGCTCGGACAAGTGTAACATGGCGGGCTTCTCCGACGAGGAGCTCATCGACATCGGCGAGGACCCCGTCGACCCCGGCGGCTACTTCATCGTCAACGGCTCCGAGCGCGTGCTGATGACCTCGGAGGACCTGGCGCCGAACAAGATCCTCGCCGAGTACGACTCGAAGTACGGCGACGAGATCCAGGTCGCGAAGACGTTCTCCCAGCGCCGGGGCTACCGCGCCTTAGTGCTCTGTGAACGCAACCGCGAGGGGCTGCTCGAAGTGTCGTTCCCCTCCGTCTCCGGCTCCATCGACTTCGTGACGCTCGTCCGCGCGCTCGGGCTCGAATCCGACGAGGAGATCGTCCACCGCGTCTCGGACGACCCCGAGATCGTGAAGTTCATGCTGGAGAACTTAGAGGAGGCCTCGGTCCAGACGACCGAGGAGGCAATCGAGACCCTCGGCGAGCGCGTCGCGAGCGGTCAGGGGAAGAACTACCAGCTCAAGCGGGCGAACTACGTCATCGACCGCTACCTCCTCCCGCACCTCCACGAGGAGGGCGTCGACGAGGAGGACGTGCGGATCAACAAGGCGTACTACCTCTGCCGGATGGCCGAGGCGTGCTTCGAGCTCGCTCTCGACCGCCGCGAGGCCGACGACAAGGACCACTACGCGAACAAGCGCCTGAAGGTCTCCGGCGACCTGATGCGCGACCTGTTCCGGACCGCTCTCAACAAGCTGGCGCGCGACGTGAAGTACCAGCTGGAGCGCGCGAACATGCGGAACCGGCAGCTCACCGTCAACACGGTGGTCCGCTCCGACGTGCTGACCGAGCGCCTCGAACACCCGATCGCGACGGGGAACTGGGTCGGCGGCCGCTCGGGCGTCTCCCAGCTCGTCGACCGGACCGACTACATGGGCGTGCTCTCGCACCTGCGGCGCCTGCGCTCGCCGCTGTCGCGGTCGCAGCCGCACTTCGAGGCGCGGGACCTCCACGCGACCCAGTGGGGTCGCATCTGTCCCTCCGAGACGCCGGAGGGGCCGAACTGCGGGCTCGTGAAGAACTTCGCGCAGGCGATGGAGCTCTCGCAGACGGTTGAGGACGAACAGGGGCTGAAACGAGAACTGGCGTCGATGGGTGTCGAGGGGATCCCCGGCATCGAGGGCGTCGAACGACAGACGGCGGACGACTGA"
    annotation ""
    description "hypothetical protein"
    lengths 1566
    lengths 1566
    lengths 1566
    lengths 1566
    lengths 1566
    lengths 1566
    lengths 1566
    lengths 1566
    lengths 1566
    lengths 1566
    lengths 1566
    lengths 1566
    lengths 1566
    lengths 1566
    lengths 1566
    lengths 1566
    lengths 1566
    lengths 1566
    lengths 1566
    lengths 1566
    lengths 1566
    lengths 1566
    lengths 1566
    lengths 1566
    lengths 1566
    lengths 1566
    lengths 1566
    lengths 1566
    lengths 1566
    lengths 1566
    lengths 1566
    lengths 1566
    lengths 1566
    lengths 1566
    lengths 1566
    lengths 1566
    lengths 1566
    lengths 1566
    lengths 1566
    lengths 1566
    lengths 1566
    lengths 1566
    lengths 1566
    lengths 1566
    lengths 1566
    lengths 1566
    lengths 1566
    longCentroidID 1566
    longCentroidID "0_1_186"
    paralog 0
    mergedDNA 0
    genomeIDs "0;1;2;3;4;5;6;7;8;9;10;11;12;13;14;15;16;17;18;19;20;21;22;23;24;25;26;27;28;29;30;31;32;33;34;35;36;37;38;39;40;41;42;43;44;45;46"
    geneIDs "10_6_78;19_3_78;20_6_79;26_1_78;28_1_60;4_3_79;12_4_99;44_2_325;6_4_79;15_4_79;34_2_325;31_2_325;45_4_84;8_3_213;21_0_100;37_6_46;42_3_78;24_7_79;11_6_79;32_2_325;43_2_26;13_4_79;27_1_41;30_2_312;9_9_38;17_2_79;3_6_31;23_5_81;22_4_94;25_4_124;5_4_79;2_3_79;16_4_79;1_4_79;36_6_84;14_4_79;7_9_78;29_10_46;38_3_78;41_2_84;40_2_256;33_2_178;39_2_84;0_1_186;18_3_239;46_5_79;35_4_234"
    degrees 2
    name "group_522"
  ]
  node [
    id 394
    label "14508"
    size 47
    centroid "0_1_187"
    maxLenId 0
    members 0
    members 1
    members 2
    members 3
    members 4
    members 5
    members 6
    members 7
    members 8
    members 9
    members 10
    members 11
    members 12
    members 13
    members 14
    members 15
    members 16
    members 17
    members 18
    members 19
    members 20
    members 21
    members 22
    members 23
    members 24
    members 25
    members 26
    members 27
    members 28
    members 29
    members 30
    members 31
    members 32
    members 33
    members 34
    members 35
    members 36
    members 37
    members 38
    members 39
    members 40
    members 41
    members 42
    members 43
    members 44
    members 45
    members 46
    seqIDs "8_3_214"
    seqIDs "3_6_30"
    seqIDs "38_3_77"
    seqIDs "39_2_83"
    seqIDs "12_4_100"
    seqIDs "29_10_45"
    seqIDs "22_4_93"
    seqIDs "24_7_80"
    seqIDs "5_4_78"
    seqIDs "11_6_80"
    seqIDs "46_5_80"
    seqIDs "16_4_80"
    seqIDs "15_4_80"
    seqIDs "20_6_80"
    seqIDs "25_4_125"
    seqIDs "4_3_80"
    seqIDs "37_6_45"
    seqIDs "18_3_240"
    seqIDs "44_2_326"
    seqIDs "26_1_77"
    seqIDs "42_3_77"
    seqIDs "28_1_59"
    seqIDs "33_2_179"
    seqIDs "0_1_187"
    seqIDs "7_9_77"
    seqIDs "43_2_25"
    seqIDs "35_4_235"
    seqIDs "36_6_83"
    seqIDs "41_2_83"
    seqIDs "13_4_80"
    seqIDs "21_0_99"
    seqIDs "40_2_257"
    seqIDs "9_9_39"
    seqIDs "27_1_40"
    seqIDs "6_4_78"
    seqIDs "2_3_78"
    seqIDs "1_4_80"
    seqIDs "14_4_80"
    seqIDs "19_3_77"
    seqIDs "32_2_326"
    seqIDs "23_5_80"
    seqIDs "31_2_326"
    seqIDs "30_2_313"
    seqIDs "17_2_80"
    seqIDs "34_2_326"
    seqIDs "10_6_77"
    seqIDs "45_4_83"
    hasEnd 0
    protein "MVDVSQHELVPDHVLLDDPEEVEEVLAEYDVKKTNLPKIKRTDPALPDEAEVGDVVKIVRDSRTTDEAVVYRLVVS"
    dna "ATGGTAGACGTAAGCCAACACGAACTCGTCCCGGACCACGTCCTCCTCGACGACCCCGAGGAGGTCGAAGAGGTCCTGGCGGAGTACGACGTGAAGAAAACGAACTTACCGAAGATCAAACGCACGGATCCCGCGCTCCCCGACGAGGCCGAGGTCGGGGACGTGGTGAAGATCGTCCGCGACTCCCGCACGACCGACGAGGCGGTCGTGTATCGACTGGTCGTCTCATGA"
    annotation ""
    description "hypothetical protein"
    lengths 231
    lengths 231
    lengths 231
    lengths 231
    lengths 231
    lengths 231
    lengths 231
    lengths 231
    lengths 231
    lengths 231
    lengths 231
    lengths 231
    lengths 231
    lengths 231
    lengths 231
    lengths 231
    lengths 231
    lengths 231
    lengths 231
    lengths 231
    lengths 231
    lengths 231
    lengths 231
    lengths 231
    lengths 231
    lengths 231
    lengths 231
    lengths 231
    lengths 231
    lengths 231
    lengths 231
    lengths 231
    lengths 231
    lengths 231
    lengths 231
    lengths 231
    lengths 231
    lengths 231
    lengths 231
    lengths 231
    lengths 231
    lengths 231
    lengths 231
    lengths 231
    lengths 231
    lengths 231
    lengths 231
    longCentroidID 231
    longCentroidID "0_1_187"
    paralog 0
    mergedDNA 0
    genomeIDs "0;1;2;3;4;5;6;7;8;9;10;11;12;13;14;15;16;17;18;19;20;21;22;23;24;25;26;27;28;29;30;31;32;33;34;35;36;37;38;39;40;41;42;43;44;45;46"
    geneIDs "8_3_214;3_6_30;38_3_77;39_2_83;12_4_100;29_10_45;22_4_93;24_7_80;5_4_78;11_6_80;46_5_80;16_4_80;15_4_80;20_6_80;25_4_125;4_3_80;37_6_45;18_3_240;44_2_326;26_1_77;42_3_77;28_1_59;33_2_179;0_1_187;7_9_77;43_2_25;35_4_235;36_6_83;41_2_83;13_4_80;21_0_99;40_2_257;9_9_39;27_1_40;6_4_78;2_3_78;1_4_80;14_4_80;19_3_77;32_2_326;23_5_80;31_2_326;30_2_313;17_2_80;34_2_326;10_6_77;45_4_83"
    degrees 2
    name "group_4059"
  ]
  node [
    id 395
    label "4706"
    size 47
    centroid "0_1_188"
    maxLenId 0
    members 0
    members 1
    members 2
    members 3
    members 4
    members 5
    members 6
    members 7
    members 8
    members 9
    members 10
    members 11
    members 12
    members 13
    members 14
    members 15
    members 16
    members 17
    members 18
    members 19
    members 20
    members 21
    members 22
    members 23
    members 24
    members 25
    members 26
    members 27
    members 28
    members 29
    members 30
    members 31
    members 32
    members 33
    members 34
    members 35
    members 36
    members 37
    members 38
    members 39
    members 40
    members 41
    members 42
    members 43
    members 44
    members 45
    members 46
    seqIDs "19_3_76"
    seqIDs "24_7_81"
    seqIDs "46_5_81"
    seqIDs "16_4_81"
    seqIDs "3_6_29"
    seqIDs "36_6_82"
    seqIDs "6_4_77"
    seqIDs "22_4_92"
    seqIDs "11_6_81"
    seqIDs "0_1_188"
    seqIDs "17_2_81"
    seqIDs "30_2_314"
    seqIDs "20_6_81"
    seqIDs "25_4_126"
    seqIDs "45_4_82"
    seqIDs "42_3_76"
    seqIDs "28_1_58"
    seqIDs "38_3_76"
    seqIDs "44_2_327"
    seqIDs "9_9_40"
    seqIDs "39_2_82"
    seqIDs "10_6_76"
    seqIDs "13_4_81"
    seqIDs "32_2_327"
    seqIDs "41_2_82"
    seqIDs "26_1_76"
    seqIDs "15_4_81"
    seqIDs "7_9_76"
    seqIDs "14_4_81"
    seqIDs "33_2_180"
    seqIDs "12_4_101"
    seqIDs "31_2_327"
    seqIDs "35_4_236"
    seqIDs "5_4_77"
    seqIDs "27_1_39"
    seqIDs "40_2_258"
    seqIDs "34_2_327"
    seqIDs "43_2_24"
    seqIDs "2_3_77"
    seqIDs "4_3_81"
    seqIDs "21_0_98"
    seqIDs "1_4_81"
    seqIDs "8_3_215"
    seqIDs "23_5_79"
    seqIDs "18_3_241"
    seqIDs "37_6_44"
    seqIDs "29_10_44"
    hasEnd 0
    protein "MQFGYSERCLDHDTGERHPENPDRLRAIRRGLAKRHGVEYVEADPAAKAAVSAVHDPDYVDELESFVADGGGSWDPDTVASDGTWDAALTSAGLAQWAARAALDGSTGRQTPFAIGRPPGHHAVTDDAMGFCFFNNAAVAAQTALDEDLADRVAIFDWDVHHGNGTQDIFYDRGDVLYASIHEDGLYPDTGDLDETGEGDGDGTTVNLPLAAGAGDADYLYAVDEGIGPAIDRFDPDLLIVSAGFDAHRHDPISRMRVSSEGYALLTDRIRTLADDAGAAHAYVLEGGYGLDTLAEGVSMVHETYDGRPPVDTDEDPDAKTESLVDDLRAELDL"
    dna "ATGCAGTTTGGCTACAGCGAGCGGTGTCTCGACCACGACACCGGTGAGCGACACCCGGAGAACCCCGACCGACTCCGCGCGATCCGCCGCGGTCTCGCGAAGCGGCACGGCGTCGAGTACGTCGAGGCCGATCCCGCGGCGAAGGCGGCCGTCTCGGCCGTTCACGACCCCGATTACGTCGACGAACTGGAGTCGTTCGTCGCGGACGGCGGCGGCAGCTGGGACCCCGACACCGTTGCCAGCGACGGGACGTGGGACGCGGCGCTCACCTCGGCCGGGCTCGCCCAGTGGGCCGCCCGCGCGGCGCTCGACGGCTCGACCGGGCGGCAGACCCCGTTCGCGATCGGCCGCCCGCCGGGCCACCACGCCGTCACCGACGACGCGATGGGGTTCTGCTTCTTCAACAACGCCGCCGTCGCGGCCCAGACCGCCCTCGACGAGGACCTCGCTGACCGCGTCGCGATCTTCGACTGGGACGTGCACCACGGGAACGGCACGCAGGACATCTTCTACGACCGCGGCGACGTCCTCTACGCGTCGATCCACGAGGACGGCCTCTACCCGGACACGGGAGACCTCGACGAGACCGGCGAGGGAGACGGCGACGGGACGACCGTGAACCTCCCGCTGGCGGCCGGTGCCGGCGACGCCGACTACCTCTACGCCGTCGACGAGGGGATCGGGCCTGCGATCGATCGGTTCGACCCCGACCTGCTGATCGTCTCGGCGGGGTTCGACGCGCACCGCCACGACCCCATCTCGCGGATGCGCGTCTCCTCGGAGGGGTACGCGCTGTTGACCGACCGGATCCGGACGCTCGCCGATGACGCCGGCGCCGCCCACGCGTACGTGCTGGAGGGCGGATACGGCCTCGACACGCTCGCCGAGGGGGTCTCGATGGTCCACGAGACGTACGACGGGCGCCCCCCGGTCGACACCGACGAGGACCCGGACGCGAAGACCGAGTCCCTCGTCGACGACCTGCGGGCGGAACTGGACCTGTAG"
    annotation ""
    description "Histone deacetylase-like amidohydrolase"
    lengths 1005
    lengths 1005
    lengths 1005
    lengths 1005
    lengths 1005
    lengths 1005
    lengths 1005
    lengths 1005
    lengths 1005
    lengths 1005
    lengths 1005
    lengths 1005
    lengths 1005
    lengths 1005
    lengths 1005
    lengths 1005
    lengths 1005
    lengths 1005
    lengths 1005
    lengths 1005
    lengths 1005
    lengths 1005
    lengths 1005
    lengths 1005
    lengths 1005
    lengths 1005
    lengths 1005
    lengths 1005
    lengths 1005
    lengths 1005
    lengths 1005
    lengths 1005
    lengths 1005
    lengths 1005
    lengths 1005
    lengths 1005
    lengths 1005
    lengths 1005
    lengths 1005
    lengths 1005
    lengths 1005
    lengths 1005
    lengths 1005
    lengths 1005
    lengths 1005
    lengths 1005
    lengths 1005
    longCentroidID 1005
    longCentroidID "0_1_188"
    paralog 0
    mergedDNA 0
    genomeIDs "0;1;2;3;4;5;6;7;8;9;10;11;12;13;14;15;16;17;18;19;20;21;22;23;24;25;26;27;28;29;30;31;32;33;34;35;36;37;38;39;40;41;42;43;44;45;46"
    geneIDs "19_3_76;24_7_81;46_5_81;16_4_81;3_6_29;36_6_82;6_4_77;22_4_92;11_6_81;0_1_188;17_2_81;30_2_314;20_6_81;25_4_126;45_4_82;42_3_76;28_1_58;38_3_76;44_2_327;9_9_40;39_2_82;10_6_76;13_4_81;32_2_327;41_2_82;26_1_76;15_4_81;7_9_76;14_4_81;33_2_180;12_4_101;31_2_327;35_4_236;5_4_77;27_1_39;40_2_258;34_2_327;43_2_24;2_3_77;4_3_81;21_0_98;1_4_81;8_3_215;23_5_79;18_3_241;37_6_44;29_10_44"
    degrees 2
    name "group_1410"
  ]
  node [
    id 396
    label "10760"
    size 47
    centroid "0_1_189"
    maxLenId 0
    members 0
    members 1
    members 2
    members 3
    members 4
    members 5
    members 6
    members 7
    members 8
    members 9
    members 10
    members 11
    members 12
    members 13
    members 14
    members 15
    members 16
    members 17
    members 18
    members 19
    members 20
    members 21
    members 22
    members 23
    members 24
    members 25
    members 26
    members 27
    members 28
    members 29
    members 30
    members 31
    members 32
    members 33
    members 34
    members 35
    members 36
    members 37
    members 38
    members 39
    members 40
    members 41
    members 42
    members 43
    members 44
    members 45
    members 46
    seqIDs "21_0_97"
    seqIDs "6_4_76"
    seqIDs "38_3_75"
    seqIDs "39_2_81"
    seqIDs "0_1_189"
    seqIDs "27_1_38"
    seqIDs "8_3_216"
    seqIDs "3_6_28"
    seqIDs "19_3_75"
    seqIDs "13_4_82"
    seqIDs "36_6_81"
    seqIDs "32_2_328"
    seqIDs "43_2_23"
    seqIDs "20_6_82"
    seqIDs "24_7_82"
    seqIDs "45_4_81"
    seqIDs "14_4_82"
    seqIDs "16_4_82"
    seqIDs "46_5_82"
    seqIDs "22_4_91"
    seqIDs "2_3_76"
    seqIDs "1_4_82"
    seqIDs "18_3_242"
    seqIDs "7_9_75"
    seqIDs "33_2_181"
    seqIDs "35_4_237"
    seqIDs "5_4_76"
    seqIDs "28_1_57"
    seqIDs "44_2_328"
    seqIDs "31_2_328"
    seqIDs "9_9_41"
    seqIDs "34_2_328"
    seqIDs "4_3_82"
    seqIDs "12_4_102"
    seqIDs "23_5_78"
    seqIDs "40_2_259"
    seqIDs "25_4_127"
    seqIDs "10_6_75"
    seqIDs "41_2_81"
    seqIDs "26_1_75"
    seqIDs "42_3_75"
    seqIDs "30_2_315"
    seqIDs "29_10_43"
    seqIDs "37_6_43"
    seqIDs "17_2_82"
    seqIDs "11_6_82"
    seqIDs "15_4_82"
    hasEnd 0
    protein "MSVELPFAPVDGIIRRNAGELRVSADAAEELARRIQSHGAELAVDAAEQATADGRKTLMAADFGVEQVVGREDLTLPVAPIDRIARLRIDDRYRVGVDARVALADILEDYADNVASAAATLARHADRRTVQAEDIETYFALFE"
    dna "ATGAGTGTCGAGTTACCGTTCGCGCCGGTCGACGGGATCATCCGGCGGAACGCGGGGGAACTCCGCGTCAGCGCGGACGCCGCCGAGGAGCTCGCGCGACGGATCCAATCGCACGGCGCCGAGCTCGCCGTCGACGCGGCCGAGCAGGCGACCGCGGACGGCCGGAAGACGCTGATGGCCGCGGACTTCGGCGTCGAGCAGGTCGTCGGCCGGGAGGATCTCACGCTCCCGGTCGCGCCCATCGACCGGATCGCTCGACTCCGGATCGACGACCGCTATCGGGTCGGCGTCGACGCGCGCGTCGCGCTGGCCGACATTTTGGAAGACTACGCCGACAACGTCGCGAGCGCGGCCGCGACGCTGGCCCGGCACGCGGACCGACGGACCGTACAGGCCGAGGACATCGAGACGTACTTCGCGTTGTTCGAGTAG"
    annotation ""
    description "hypothetical protein"
    lengths 432
    lengths 432
    lengths 432
    lengths 432
    lengths 432
    lengths 432
    lengths 432
    lengths 432
    lengths 432
    lengths 432
    lengths 432
    lengths 432
    lengths 432
    lengths 432
    lengths 432
    lengths 432
    lengths 432
    lengths 432
    lengths 432
    lengths 432
    lengths 432
    lengths 432
    lengths 432
    lengths 432
    lengths 432
    lengths 432
    lengths 432
    lengths 432
    lengths 432
    lengths 432
    lengths 432
    lengths 432
    lengths 432
    lengths 432
    lengths 432
    lengths 432
    lengths 432
    lengths 432
    lengths 432
    lengths 432
    lengths 432
    lengths 432
    lengths 432
    lengths 432
    lengths 432
    lengths 432
    lengths 432
    longCentroidID 432
    longCentroidID "0_1_189"
    paralog 0
    mergedDNA 0
    genomeIDs "0;1;2;3;4;5;6;7;8;9;10;11;12;13;14;15;16;17;18;19;20;21;22;23;24;25;26;27;28;29;30;31;32;33;34;35;36;37;38;39;40;41;42;43;44;45;46"
    geneIDs "21_0_97;6_4_76;38_3_75;39_2_81;0_1_189;27_1_38;8_3_216;3_6_28;19_3_75;13_4_82;36_6_81;32_2_328;43_2_23;20_6_82;24_7_82;45_4_81;14_4_82;16_4_82;46_5_82;22_4_91;2_3_76;1_4_82;18_3_242;7_9_75;33_2_181;35_4_237;5_4_76;28_1_57;44_2_328;31_2_328;9_9_41;34_2_328;4_3_82;12_4_102;23_5_78;40_2_259;25_4_127;10_6_75;41_2_81;26_1_75;42_3_75;30_2_315;29_10_43;37_6_43;17_2_82;11_6_82;15_4_82"
    degrees 2
    name "group_3135"
  ]
  node [
    id 397
    label "1978"
    size 47
    centroid "0_1_190"
    maxLenId 0
    members 0
    members 1
    members 2
    members 3
    members 4
    members 5
    members 6
    members 7
    members 8
    members 9
    members 10
    members 11
    members 12
    members 13
    members 14
    members 15
    members 16
    members 17
    members 18
    members 19
    members 20
    members 21
    members 22
    members 23
    members 24
    members 25
    members 26
    members 27
    members 28
    members 29
    members 30
    members 31
    members 32
    members 33
    members 34
    members 35
    members 36
    members 37
    members 38
    members 39
    members 40
    members 41
    members 42
    members 43
    members 44
    members 45
    members 46
    seqIDs "22_4_90"
    seqIDs "41_2_80"
    seqIDs "10_6_74"
    seqIDs "0_1_190"
    seqIDs "23_5_77"
    seqIDs "38_3_74"
    seqIDs "25_4_128"
    seqIDs "8_3_217"
    seqIDs "33_2_182"
    seqIDs "31_2_329"
    seqIDs "24_7_83"
    seqIDs "1_4_83"
    seqIDs "3_6_27"
    seqIDs "27_1_37"
    seqIDs "37_6_42"
    seqIDs "21_0_96"
    seqIDs "44_2_329"
    seqIDs "30_2_316"
    seqIDs "34_2_329"
    seqIDs "11_6_83"
    seqIDs "36_6_80"
    seqIDs "12_4_103"
    seqIDs "2_3_75"
    seqIDs "20_6_83"
    seqIDs "29_10_42"
    seqIDs "4_3_83"
    seqIDs "9_9_42"
    seqIDs "43_2_22"
    seqIDs "7_9_74"
    seqIDs "5_4_75"
    seqIDs "18_3_243"
    seqIDs "45_4_80"
    seqIDs "42_3_74"
    seqIDs "17_2_83"
    seqIDs "16_4_83"
    seqIDs "19_3_74"
    seqIDs "14_4_83"
    seqIDs "28_1_56"
    seqIDs "35_4_238"
    seqIDs "13_4_83"
    seqIDs "39_2_80"
    seqIDs "6_4_75"
    seqIDs "46_5_83"
    seqIDs "40_2_260"
    seqIDs "15_4_83"
    seqIDs "32_2_329"
    seqIDs "26_1_74"
    hasEnd 0
    protein "MGAIEEVYEDLDTDVEFEEFEAAVEDKVEQMGGLADEETAAMLIAHELRDEEADTIADIEPGMNEVKFLGKVTAIGEIRTFERDDEDAEEGRVCNVDVADASGSVRVALWDDMAAAAEEELEVGQVLRVMGRPKEGYSGLEVSADKVEPDEDAEVDVQVLDTYRVEDLTLGASDVDLVGQVLDTDSIRTFDRDDGSEGRVANLTLGDETGRVRVTLWDGKADLAEEFAAGEVVEVGDGYVRERDGDLELHVGDRGTVERVDEDVEYVPETTDIADLEIGQTVDIGGGVIETDPKRTFDRDDGSEGQVRNVRIKDETGEIRVALWGDKADREIELADRVVFTDVEIQDGWQDDLEASANWRSTVSVLDEGSDAAAGVAGGASGAGSTGGDGDGRGSNETGLGAFSDDGKKAAAEAVAGEAGDEEGSGASGGAATAAAERSDGAVEFTGTVVQTGDPVVLDDGQQTKSVDTDASLRLGEEITVRGPERDGTIDADDVF"
    dna "ATGGGCGCCATAGAGGAGGTGTACGAGGACCTCGACACCGACGTCGAGTTCGAGGAGTTCGAGGCCGCCGTCGAGGACAAGGTCGAGCAGATGGGCGGGCTCGCGGACGAGGAGACCGCCGCGATGCTCATCGCACACGAGCTGCGCGACGAGGAGGCCGACACCATCGCCGACATCGAACCGGGGATGAACGAGGTGAAGTTCCTCGGCAAGGTGACAGCCATCGGCGAGATCCGGACCTTCGAGCGCGACGACGAGGACGCGGAGGAGGGTCGCGTGTGTAACGTCGATGTCGCCGACGCCTCCGGCTCCGTCCGGGTCGCACTGTGGGACGACATGGCCGCGGCGGCCGAGGAGGAGCTCGAAGTCGGGCAGGTCCTCCGCGTCATGGGCCGTCCCAAGGAGGGGTACAGCGGCCTCGAAGTGAGCGCGGACAAGGTCGAGCCGGACGAGGACGCCGAGGTCGACGTCCAAGTGCTCGACACCTACCGCGTCGAGGACCTGACGCTCGGGGCGTCCGACGTGGACCTCGTGGGGCAGGTGTTAGACACCGACTCGATCCGGACGTTCGACCGCGACGACGGCAGCGAGGGACGCGTCGCCAACCTCACGCTCGGCGACGAGACGGGGCGCGTGCGCGTCACGCTCTGGGACGGGAAGGCCGACCTCGCCGAGGAGTTCGCGGCGGGCGAGGTCGTCGAGGTCGGCGACGGCTACGTCCGCGAGCGCGACGGCGACCTGGAGCTCCACGTCGGCGACCGCGGCACGGTCGAGCGCGTCGACGAGGACGTCGAGTACGTCCCGGAGACCACCGACATCGCCGACCTCGAGATCGGCCAGACCGTCGACATCGGGGGCGGCGTCATCGAGACCGACCCGAAGCGGACGTTCGACCGCGACGACGGCAGCGAGGGACAGGTCCGCAACGTCCGGATCAAAGACGAGACCGGCGAGATCCGCGTCGCGCTGTGGGGCGACAAGGCCGACCGCGAGATCGAACTGGCCGACCGGGTCGTCTTCACCGACGTCGAGATCCAGGACGGCTGGCAGGACGACCTCGAGGCGTCCGCGAACTGGCGCTCGACCGTCTCCGTCCTCGACGAGGGGAGCGACGCGGCGGCCGGCGTCGCGGGCGGCGCGTCCGGGGCCGGAAGCACCGGGGGCGACGGAGACGGCCGCGGGTCGAACGAAACCGGCCTCGGTGCCTTCTCCGATGACGGCAAGAAGGCGGCGGCCGAGGCCGTCGCCGGTGAGGCCGGCGACGAGGAAGGGAGCGGTGCGAGCGGCGGCGCGGCGACCGCGGCGGCGGAGCGATCGGACGGCGCCGTCGAGTTCACCGGCACGGTCGTCCAGACCGGAGACCCGGTCGTGCTCGACGACGGACAGCAGACGAAATCGGTCGACACCGACGCGAGCCTCCGGCTCGGCGAGGAGATAACCGTCCGCGGCCCGGAGCGCGACGGGACCATCGACGCCGACGACGTCTTCTGA"
    annotation ""
    description "hypothetical protein"
    lengths 1491
    lengths 1491
    lengths 1491
    lengths 1491
    lengths 1491
    lengths 1491
    lengths 1491
    lengths 1491
    lengths 1491
    lengths 1491
    lengths 1491
    lengths 1491
    lengths 1491
    lengths 1491
    lengths 1491
    lengths 1491
    lengths 1491
    lengths 1491
    lengths 1491
    lengths 1491
    lengths 1491
    lengths 1491
    lengths 1491
    lengths 1491
    lengths 1491
    lengths 1491
    lengths 1491
    lengths 1491
    lengths 1491
    lengths 1491
    lengths 1491
    lengths 1491
    lengths 1491
    lengths 1491
    lengths 1491
    lengths 1491
    lengths 1491
    lengths 1491
    lengths 1491
    lengths 1491
    lengths 1491
    lengths 1491
    lengths 1491
    lengths 1491
    lengths 1491
    lengths 1491
    lengths 1491
    longCentroidID 1491
    longCentroidID "0_1_190"
    paralog 0
    mergedDNA 0
    genomeIDs "0;1;2;3;4;5;6;7;8;9;10;11;12;13;14;15;16;17;18;19;20;21;22;23;24;25;26;27;28;29;30;31;32;33;34;35;36;37;38;39;40;41;42;43;44;45;46"
    geneIDs "22_4_90;41_2_80;10_6_74;0_1_190;23_5_77;38_3_74;25_4_128;8_3_217;33_2_182;31_2_329;24_7_83;1_4_83;3_6_27;27_1_37;37_6_42;21_0_96;44_2_329;30_2_316;34_2_329;11_6_83;36_6_80;12_4_103;2_3_75;20_6_83;29_10_42;4_3_83;9_9_42;43_2_22;7_9_74;5_4_75;18_3_243;45_4_80;42_3_74;17_2_83;16_4_83;19_3_74;14_4_83;28_1_56;35_4_238;13_4_83;39_2_80;6_4_75;46_5_83;40_2_260;15_4_83;32_2_329;26_1_74"
    degrees 2
    name "group_589"
  ]
  node [
    id 398
    label "5700"
    size 47
    centroid "0_1_194"
    maxLenId 0
    members 0
    members 1
    members 2
    members 3
    members 4
    members 5
    members 6
    members 7
    members 8
    members 9
    members 10
    members 11
    members 12
    members 13
    members 14
    members 15
    members 16
    members 17
    members 18
    members 19
    members 20
    members 21
    members 22
    members 23
    members 24
    members 25
    members 26
    members 27
    members 28
    members 29
    members 30
    members 31
    members 32
    members 33
    members 34
    members 35
    members 36
    members 37
    members 38
    members 39
    members 40
    members 41
    members 42
    members 43
    members 44
    members 45
    members 46
    seqIDs "24_7_87"
    seqIDs "37_6_38"
    seqIDs "39_2_76"
    seqIDs "42_3_70"
    seqIDs "13_4_87"
    seqIDs "4_3_87"
    seqIDs "23_5_73"
    seqIDs "25_4_132"
    seqIDs "36_6_76"
    seqIDs "3_6_23"
    seqIDs "9_9_46"
    seqIDs "0_1_194"
    seqIDs "6_4_71"
    seqIDs "18_3_247"
    seqIDs "17_2_87"
    seqIDs "40_2_264"
    seqIDs "2_3_71"
    seqIDs "26_1_70"
    seqIDs "21_0_92"
    seqIDs "35_4_242"
    seqIDs "22_4_86"
    seqIDs "7_9_70"
    seqIDs "16_4_87"
    seqIDs "14_4_87"
    seqIDs "20_6_87"
    seqIDs "11_6_87"
    seqIDs "10_6_70"
    seqIDs "41_2_76"
    seqIDs "5_4_71"
    seqIDs "30_2_320"
    seqIDs "43_2_18"
    seqIDs "31_2_333"
    seqIDs "33_2_186"
    seqIDs "1_4_87"
    seqIDs "46_5_87"
    seqIDs "8_3_221"
    seqIDs "27_1_33"
    seqIDs "12_4_107"
    seqIDs "29_10_38"
    seqIDs "45_4_76"
    seqIDs "19_3_70"
    seqIDs "44_2_333"
    seqIDs "32_2_333"
    seqIDs "38_3_70"
    seqIDs "28_1_52"
    seqIDs "15_4_87"
    seqIDs "34_2_333"
    hasEnd 0
    protein "MDEPVLLTGAGGRVGQAILRGIGDDYDWRLLDREPLPAAKVPDGVTDADRYVADITDERAVREAIADVGAVIHLAGDPRKTAPWDSVLRNNIDGTQVVMRAAAEAGVEKFAFASSNHAVGGYETDERTPDLYRPEDEYRLDGSELPRPGNLYGVSKAAGESLGRFYHDEFDMSVVCVRIGNLTKDHPPREYERGQAMWLSHRDCAHLFDRCLRATYGYEVVYGISDNDRRYYSIERAREALGYDPADNSGDYTFEGEPKPDRDTETNGGRYAAGADAADAPAEPNFPADPDAPSDDA"
    dna "ATGGACGAGCCGGTACTGCTGACGGGCGCCGGCGGACGGGTGGGACAGGCCATCCTCCGCGGTATCGGCGACGACTACGACTGGCGGCTCCTCGACCGCGAGCCGCTCCCGGCGGCGAAGGTGCCCGACGGGGTCACCGACGCCGACCGGTACGTCGCCGACATCACCGACGAGCGCGCCGTCCGCGAGGCGATCGCCGACGTCGGCGCGGTGATCCACCTCGCCGGCGACCCGCGGAAGACGGCGCCGTGGGACTCCGTCCTCCGGAACAACATCGACGGGACGCAGGTCGTGATGCGCGCCGCCGCCGAGGCCGGCGTCGAGAAGTTCGCGTTCGCCTCCTCGAACCACGCCGTCGGCGGCTACGAGACCGACGAGCGGACGCCCGACCTGTACCGCCCCGAAGACGAGTACCGGCTCGACGGGAGCGAACTCCCGCGCCCCGGCAACCTCTACGGCGTCTCGAAGGCGGCCGGCGAGTCGCTCGGCCGCTTCTACCACGACGAGTTCGACATGAGCGTCGTCTGCGTCCGCATCGGGAACCTCACCAAGGACCACCCGCCCCGCGAGTACGAGCGGGGGCAGGCGATGTGGCTCTCGCACCGCGACTGCGCGCACCTGTTCGACCGCTGTCTCCGGGCGACGTACGGCTACGAGGTCGTGTACGGCATCTCGGACAACGACCGGCGCTACTACTCCATCGAGCGAGCCCGCGAGGCGCTGGGCTACGACCCCGCGGACAACTCGGGCGACTACACCTTCGAGGGCGAACCCAAGCCGGACCGCGACACCGAGACGAACGGCGGCCGCTACGCCGCCGGCGCGGACGCCGCCGACGCGCCCGCTGAGCCCAACTTCCCGGCTGACCCGGACGCGCCGAGCGACGACGCCTGA"
    annotation "udh"
    description "Uronate dehydrogenase"
    lengths 894
    lengths 894
    lengths 894
    lengths 894
    lengths 894
    lengths 894
    lengths 894
    lengths 894
    lengths 894
    lengths 894
    lengths 894
    lengths 894
    lengths 894
    lengths 894
    lengths 894
    lengths 894
    lengths 894
    lengths 894
    lengths 894
    lengths 894
    lengths 894
    lengths 894
    lengths 894
    lengths 894
    lengths 894
    lengths 894
    lengths 894
    lengths 894
    lengths 894
    lengths 894
    lengths 894
    lengths 894
    lengths 894
    lengths 894
    lengths 894
    lengths 894
    lengths 894
    lengths 894
    lengths 894
    lengths 894
    lengths 894
    lengths 894
    lengths 894
    lengths 894
    lengths 894
    lengths 894
    lengths 894
    longCentroidID 894
    longCentroidID "0_1_194"
    paralog 0
    mergedDNA 0
    genomeIDs "0;1;2;3;4;5;6;7;8;9;10;11;12;13;14;15;16;17;18;19;20;21;22;23;24;25;26;27;28;29;30;31;32;33;34;35;36;37;38;39;40;41;42;43;44;45;46"
    geneIDs "24_7_87;37_6_38;39_2_76;42_3_70;13_4_87;4_3_87;23_5_73;25_4_132;36_6_76;3_6_23;9_9_46;0_1_194;6_4_71;18_3_247;17_2_87;40_2_264;2_3_71;26_1_70;21_0_92;35_4_242;22_4_86;7_9_70;16_4_87;14_4_87;20_6_87;11_6_87;10_6_70;41_2_76;5_4_71;30_2_320;43_2_18;31_2_333;33_2_186;1_4_87;46_5_87;8_3_221;27_1_33;12_4_107;29_10_38;45_4_76;19_3_70;44_2_333;32_2_333;38_3_70;28_1_52;15_4_87;34_2_333"
    degrees 2
    name "udh"
  ]
  node [
    id 399
    label "12149"
    size 47
    centroid "0_1_195"
    maxLenId 0
    members 0
    members 1
    members 2
    members 3
    members 4
    members 5
    members 6
    members 7
    members 8
    members 9
    members 10
    members 11
    members 12
    members 13
    members 14
    members 15
    members 16
    members 17
    members 18
    members 19
    members 20
    members 21
    members 22
    members 23
    members 24
    members 25
    members 26
    members 27
    members 28
    members 29
    members 30
    members 31
    members 32
    members 33
    members 34
    members 35
    members 36
    members 37
    members 38
    members 39
    members 40
    members 41
    members 42
    members 43
    members 44
    members 45
    members 46
    seqIDs "3_6_22"
    seqIDs "25_4_133"
    seqIDs "4_3_88"
    seqIDs "27_1_32"
    seqIDs "22_4_85"
    seqIDs "30_2_321"
    seqIDs "44_2_334"
    seqIDs "46_5_88"
    seqIDs "28_1_51"
    seqIDs "12_4_108"
    seqIDs "15_4_88"
    seqIDs "42_3_69"
    seqIDs "0_1_195"
    seqIDs "37_6_37"
    seqIDs "41_2_75"
    seqIDs "31_2_334"
    seqIDs "23_5_72"
    seqIDs "39_2_75"
    seqIDs "10_6_69"
    seqIDs "17_2_88"
    seqIDs "38_3_69"
    seqIDs "7_9_69"
    seqIDs "5_4_70"
    seqIDs "32_2_334"
    seqIDs "19_3_69"
    seqIDs "24_7_88"
    seqIDs "34_2_334"
    seqIDs "40_2_265"
    seqIDs "14_4_88"
    seqIDs "1_4_88"
    seqIDs "2_3_70"
    seqIDs "29_10_37"
    seqIDs "36_6_75"
    seqIDs "26_1_69"
    seqIDs "13_4_88"
    seqIDs "6_4_70"
    seqIDs "35_4_243"
    seqIDs "45_4_75"
    seqIDs "8_3_222"
    seqIDs "11_6_88"
    seqIDs "18_3_248"
    seqIDs "16_4_88"
    seqIDs "33_2_187"
    seqIDs "21_0_91"
    seqIDs "43_2_17"
    seqIDs "9_9_47"
    seqIDs "20_6_88"
    hasEnd 0
    protein "MGIMSKILGGGGSRSVDDYVELDADDFADAHAETDTQVHFAEIADQSDVIPIKDAVYDGDFVIADITRHSTSDRTIEHVYDELRQVVQEVDGDIVQKGDDQIIVTPTGVKVSRQKL"
    dna "ATGGGCATCATGAGCAAGATCCTCGGCGGGGGTGGGAGCCGCTCCGTCGACGACTACGTCGAACTCGACGCGGACGACTTCGCCGACGCGCACGCGGAAACGGACACGCAGGTACACTTCGCGGAGATCGCCGACCAGAGCGACGTCATCCCGATCAAGGACGCGGTGTACGACGGCGACTTCGTCATCGCCGACATCACCCGCCACTCCACGTCGGACCGGACGATAGAACACGTCTACGACGAGCTCCGGCAGGTCGTCCAGGAGGTCGACGGCGACATCGTCCAGAAGGGCGACGACCAGATCATCGTCACCCCCACCGGCGTCAAGGTCTCGCGGCAGAAGCTATAG"
    annotation ""
    description "hypothetical protein"
    lengths 351
    lengths 351
    lengths 351
    lengths 351
    lengths 351
    lengths 351
    lengths 351
    lengths 351
    lengths 351
    lengths 351
    lengths 351
    lengths 351
    lengths 351
    lengths 351
    lengths 351
    lengths 351
    lengths 351
    lengths 351
    lengths 351
    lengths 351
    lengths 351
    lengths 351
    lengths 351
    lengths 351
    lengths 351
    lengths 351
    lengths 351
    lengths 351
    lengths 351
    lengths 351
    lengths 351
    lengths 351
    lengths 351
    lengths 351
    lengths 351
    lengths 351
    lengths 351
    lengths 351
    lengths 351
    lengths 351
    lengths 351
    lengths 351
    lengths 351
    lengths 351
    lengths 351
    lengths 351
    lengths 351
    longCentroidID 351
    longCentroidID "0_1_195"
    paralog 0
    mergedDNA 0
    genomeIDs "0;1;2;3;4;5;6;7;8;9;10;11;12;13;14;15;16;17;18;19;20;21;22;23;24;25;26;27;28;29;30;31;32;33;34;35;36;37;38;39;40;41;42;43;44;45;46"
    geneIDs "3_6_22;25_4_133;4_3_88;27_1_32;22_4_85;30_2_321;44_2_334;46_5_88;28_1_51;12_4_108;15_4_88;42_3_69;0_1_195;37_6_37;41_2_75;31_2_334;23_5_72;39_2_75;10_6_69;17_2_88;38_3_69;7_9_69;5_4_70;32_2_334;19_3_69;24_7_88;34_2_334;40_2_265;14_4_88;1_4_88;2_3_70;29_10_37;36_6_75;26_1_69;13_4_88;6_4_70;35_4_243;45_4_75;8_3_222;11_6_88;18_3_248;16_4_88;33_2_187;21_0_91;43_2_17;9_9_47;20_6_88"
    degrees 2
    name "group_3472"
  ]
  node [
    id 400
    label "9441"
    size 38
    centroid "0_1_199"
    maxLenId 0
    members 0
    members 3
    members 7
    members 8
    members 9
    members 10
    members 11
    members 12
    members 13
    members 16
    members 17
    members 18
    members 20
    members 21
    members 22
    members 23
    members 24
    members 26
    members 27
    members 28
    members 29
    members 30
    members 31
    members 32
    members 33
    members 34
    members 35
    members 36
    members 37
    members 38
    members 39
    members 40
    members 41
    members 42
    members 43
    members 44
    members 45
    members 46
    seqIDs "37_6_33"
    seqIDs "35_4_247"
    seqIDs "32_2_338"
    seqIDs "18_3_252"
    seqIDs "40_2_269"
    seqIDs "23_5_68"
    seqIDs "16_4_92"
    seqIDs "41_2_71"
    seqIDs "42_3_65"
    seqIDs "43_2_13"
    seqIDs "13_4_92"
    seqIDs "22_4_81"
    seqIDs "34_2_338"
    seqIDs "10_6_65"
    seqIDs "38_3_65"
    seqIDs "9_9_51"
    seqIDs "27_1_28"
    seqIDs "45_4_71"
    seqIDs "24_7_92"
    seqIDs "11_6_92"
    seqIDs "44_2_338"
    seqIDs "12_4_112"
    seqIDs "29_10_33"
    seqIDs "7_9_65"
    seqIDs "20_6_92"
    seqIDs "33_2_191"
    seqIDs "8_3_226"
    seqIDs "0_1_199"
    seqIDs "30_2_325"
    seqIDs "17_2_92"
    seqIDs "31_2_338"
    seqIDs "39_2_71"
    seqIDs "46_5_92"
    seqIDs "26_1_65"
    seqIDs "28_1_47"
    seqIDs "3_58_5"
    seqIDs "21_0_87"
    seqIDs "36_6_71"
    hasEnd 1
    protein "MKLRNDVLPAEQVYAILANERRRRAIEQLSSVGGTVSVNELSTLVARRETGETPPPKRCRESVYTSLVQTHLPKLAEAGVITYDRESQTLELSRRARDVRLYTEILAPGGATWSELYRALAVGSLLVVLAALLDVPLVSAVDPMLWTSLALGAFAAASAAQLWVNRFSVLRQLRLR"
    dna "ATGAAACTCCGAAACGACGTGCTTCCGGCCGAACAGGTGTACGCCATCCTCGCGAACGAGCGCCGACGGCGCGCGATCGAACAGCTCAGCTCCGTCGGCGGGACGGTCTCGGTCAACGAGCTGTCGACGCTCGTCGCGCGCCGCGAGACGGGGGAGACCCCGCCCCCGAAGCGCTGTCGCGAGAGCGTGTACACGTCGCTGGTCCAGACGCACCTCCCGAAGCTGGCCGAGGCGGGCGTGATAACGTACGACCGCGAGTCGCAGACGCTCGAACTCTCTCGACGCGCACGCGACGTGCGCCTGTACACGGAGATTCTCGCGCCCGGCGGCGCGACGTGGTCGGAGCTGTACCGCGCGCTGGCGGTGGGATCGCTGCTCGTCGTGCTCGCCGCGCTCCTTGACGTCCCGCTCGTGTCGGCGGTCGACCCCATGCTGTGGACCAGCCTCGCGCTCGGCGCCTTCGCCGCCGCCAGCGCCGCCCAGTTGTGGGTCAACCGCTTCTCGGTATTGCGACAGCTACGGCTACGCTGA"
    annotation ""
    description "hypothetical protein"
    lengths 531
    lengths 531
    lengths 531
    lengths 531
    lengths 531
    lengths 531
    lengths 531
    lengths 531
    lengths 531
    lengths 531
    lengths 531
    lengths 531
    lengths 531
    lengths 531
    lengths 531
    lengths 531
    lengths 531
    lengths 531
    lengths 531
    lengths 531
    lengths 531
    lengths 531
    lengths 531
    lengths 531
    lengths 531
    lengths 531
    lengths 531
    lengths 531
    lengths 531
    lengths 531
    lengths 531
    lengths 531
    lengths 531
    lengths 531
    lengths 531
    lengths 531
    lengths 531
    lengths 531
    longCentroidID 531
    longCentroidID "0_1_199"
    paralog 0
    mergedDNA 0
    genomeIDs "0;3;7;8;9;10;11;12;13;16;17;18;20;21;22;23;24;26;27;28;29;30;31;32;33;34;35;36;37;38;39;40;41;42;43;44;45;46"
    geneIDs "37_6_33;35_4_247;32_2_338;18_3_252;40_2_269;23_5_68;16_4_92;41_2_71;42_3_65;43_2_13;13_4_92;22_4_81;34_2_338;10_6_65;38_3_65;9_9_51;27_1_28;45_4_71;24_7_92;11_6_92;44_2_338;12_4_112;29_10_33;7_9_65;20_6_92;33_2_191;8_3_226;0_1_199;30_2_325;17_2_92;31_2_338;39_2_71;46_5_92;26_1_65;28_1_47;3_58_5;21_0_87;36_6_71"
    degrees 2
    name "group_2779"
  ]
  node [
    id 401
    label "6894"
    size 38
    centroid "0_1_203"
    maxLenId 0
    members 0
    members 3
    members 7
    members 8
    members 9
    members 10
    members 11
    members 12
    members 13
    members 16
    members 17
    members 18
    members 20
    members 21
    members 22
    members 23
    members 24
    members 26
    members 27
    members 28
    members 29
    members 30
    members 31
    members 32
    members 33
    members 34
    members 35
    members 36
    members 37
    members 38
    members 39
    members 40
    members 41
    members 42
    members 43
    members 44
    members 45
    members 46
    seqIDs "9_9_55"
    seqIDs "21_0_83"
    seqIDs "27_1_24"
    seqIDs "41_2_67"
    seqIDs "0_1_203"
    seqIDs "46_5_94"
    seqIDs "16_4_96"
    seqIDs "36_6_67"
    seqIDs "13_4_96"
    seqIDs "43_2_9"
    seqIDs "17_2_96"
    seqIDs "44_2_342"
    seqIDs "29_10_29"
    seqIDs "24_7_96"
    seqIDs "30_2_329"
    seqIDs "38_3_61"
    seqIDs "39_2_67"
    seqIDs "28_1_43"
    seqIDs "40_2_273"
    seqIDs "7_9_61"
    seqIDs "34_2_342"
    seqIDs "26_1_61"
    seqIDs "10_6_61"
    seqIDs "37_6_29"
    seqIDs "20_6_96"
    seqIDs "22_4_77"
    seqIDs "12_4_116"
    seqIDs "35_4_251"
    seqIDs "11_6_96"
    seqIDs "31_2_342"
    seqIDs "23_5_64"
    seqIDs "33_2_195"
    seqIDs "18_3_256"
    seqIDs "8_3_230"
    seqIDs "3_58_1"
    seqIDs "32_2_342"
    seqIDs "42_3_61"
    seqIDs "45_4_67"
    hasEnd 0
    protein "MTQKESGLTRREALAGAGAVGFAALGAASGRPTGTDNWDEYTNYTYAQTDTPFNLLVGWRRTENGTLVDSSAVGAVDDVGAVGVRLVDVGNALPHDYGTASVGLRLEDPEDTARVWLRIDPHLDGADAASAALAERVTLTVRQDTGIFGIGSCGGAEGEFASAGELIADETFADIDGSALADGIELRPGLLGDGCLAPGEQRCLTFAWEFDSEGGNAGQGGAVDFLVEFAADECGAEGNPFDGNVAAGGGGGAGGDA"
    dna "ATGACACAGAAAGAATCGGGACTCACGCGGCGGGAGGCACTCGCGGGCGCCGGAGCCGTCGGCTTCGCGGCCCTCGGGGCCGCCTCCGGACGACCGACGGGAACGGACAACTGGGACGAGTACACGAACTACACGTACGCTCAGACGGACACGCCGTTCAATCTGCTCGTCGGGTGGCGGCGCACGGAGAACGGGACGCTCGTTGATTCGAGCGCGGTCGGCGCGGTCGACGACGTCGGAGCGGTCGGCGTCCGGCTCGTCGACGTGGGCAACGCGCTGCCGCACGATTACGGCACCGCGAGCGTCGGGCTCCGGCTCGAAGATCCGGAGGACACCGCCCGCGTGTGGCTGCGGATCGACCCGCACCTCGACGGCGCCGACGCCGCGAGCGCCGCGCTCGCGGAGCGCGTCACGCTCACGGTCCGGCAGGACACCGGGATATTCGGCATCGGTAGCTGCGGCGGCGCCGAAGGCGAGTTCGCGAGCGCCGGGGAGCTGATCGCCGACGAGACGTTCGCGGACATCGACGGCTCCGCGCTCGCGGACGGGATCGAACTGCGCCCCGGGCTCCTCGGCGACGGCTGCCTCGCCCCGGGCGAACAGCGCTGCCTGACCTTCGCGTGGGAGTTCGACAGCGAGGGCGGCAACGCCGGACAGGGCGGCGCGGTCGACTTCCTCGTGGAGTTCGCCGCCGACGAGTGCGGCGCCGAGGGGAACCCCTTCGACGGGAACGTAGCGGCCGGAGGCGGCGGCGGCGCCGGAGGCGACGCATGA"
    annotation ""
    description "hypothetical protein"
    lengths 774
    lengths 774
    lengths 774
    lengths 774
    lengths 774
    lengths 774
    lengths 774
    lengths 774
    lengths 774
    lengths 774
    lengths 774
    lengths 774
    lengths 774
    lengths 774
    lengths 774
    lengths 774
    lengths 774
    lengths 774
    lengths 774
    lengths 774
    lengths 774
    lengths 774
    lengths 774
    lengths 774
    lengths 774
    lengths 774
    lengths 774
    lengths 774
    lengths 774
    lengths 774
    lengths 774
    lengths 774
    lengths 774
    lengths 774
    lengths 774
    lengths 774
    lengths 774
    lengths 774
    longCentroidID 774
    longCentroidID "0_1_203"
    paralog 0
    mergedDNA 0
    genomeIDs "0;3;7;8;9;10;11;12;13;16;17;18;20;21;22;23;24;26;27;28;29;30;31;32;33;34;35;36;37;38;39;40;41;42;43;44;45;46"
    geneIDs "9_9_55;21_0_83;27_1_24;41_2_67;0_1_203;46_5_94;16_4_96;36_6_67;13_4_96;43_2_9;17_2_96;44_2_342;29_10_29;24_7_96;30_2_329;38_3_61;39_2_67;28_1_43;40_2_273;7_9_61;34_2_342;26_1_61;10_6_61;37_6_29;20_6_96;22_4_77;12_4_116;35_4_251;11_6_96;31_2_342;23_5_64;33_2_195;18_3_256;8_3_230;3_58_1;32_2_342;42_3_61;45_4_67"
    degrees 2
    name "group_2029"
  ]
  node [
    id 402
    label "6632"
    size 47
    centroid "0_1_207"
    maxLenId 0
    members 0
    members 1
    members 2
    members 3
    members 4
    members 5
    members 6
    members 7
    members 8
    members 9
    members 10
    members 11
    members 12
    members 13
    members 14
    members 15
    members 16
    members 17
    members 18
    members 19
    members 20
    members 21
    members 22
    members 23
    members 24
    members 25
    members 26
    members 27
    members 28
    members 29
    members 30
    members 31
    members 32
    members 33
    members 34
    members 35
    members 36
    members 37
    members 38
    members 39
    members 40
    members 41
    members 42
    members 43
    members 44
    members 45
    members 46
    seqIDs "12_4_120"
    seqIDs "27_1_20"
    seqIDs "5_4_58"
    seqIDs "9_9_59"
    seqIDs "41_2_63"
    seqIDs "4_3_100"
    seqIDs "31_2_346"
    seqIDs "30_2_333"
    seqIDs "17_2_100"
    seqIDs "14_4_100"
    seqIDs "34_2_346"
    seqIDs "42_3_57"
    seqIDs "38_3_57"
    seqIDs "20_6_100"
    seqIDs "0_1_207"
    seqIDs "16_4_100"
    seqIDs "26_1_57"
    seqIDs "18_3_260"
    seqIDs "21_0_79"
    seqIDs "45_4_63"
    seqIDs "3_6_10"
    seqIDs "10_6_57"
    seqIDs "11_6_100"
    seqIDs "13_4_100"
    seqIDs "37_6_25"
    seqIDs "36_6_63"
    seqIDs "23_5_60"
    seqIDs "39_2_63"
    seqIDs "22_4_73"
    seqIDs "19_3_57"
    seqIDs "29_10_25"
    seqIDs "33_2_199"
    seqIDs "25_4_145"
    seqIDs "6_4_58"
    seqIDs "8_3_234"
    seqIDs "28_1_39"
    seqIDs "35_4_255"
    seqIDs "46_5_98"
    seqIDs "40_2_277"
    seqIDs "15_4_100"
    seqIDs "2_3_58"
    seqIDs "43_2_5"
    seqIDs "1_4_100"
    seqIDs "32_2_346"
    seqIDs "7_9_57"
    seqIDs "24_7_100"
    seqIDs "44_2_346"
    hasEnd 0
    protein "MVALDAYAFVFVAGLITALATGIGALPFFFFETISDRGNVALWGFASGIMLSASLFGLIQEGLAEGTAVEIGVGMLAGVVLVVIAHEVLADAEIDPREYEEADFKKLILILGVLTVHSFPEGIAVGVSFADLGLEGGTALFGFTVPLLAVFMTVAISIHNVPEGTAISIPLRAMGVSKWKMVWWSVFSSLPQPIGAVIAFAFVRYAREFLPYGFGFAAGAMIYLVLSEFVPEALETGADLPRGGKPVLVGGVALGVALMIPLAYL"
    dna "ATGGTCGCACTCGACGCCTACGCGTTCGTGTTCGTCGCCGGGTTGATCACGGCGCTGGCGACCGGAATCGGCGCGCTGCCGTTCTTCTTCTTCGAGACGATCAGCGACCGCGGGAACGTGGCGCTGTGGGGGTTCGCGTCGGGGATCATGCTCTCCGCGTCGCTGTTCGGACTGATCCAAGAGGGGCTCGCGGAGGGGACAGCGGTTGAGATCGGCGTCGGGATGCTCGCGGGCGTCGTCCTCGTCGTCATCGCGCACGAGGTCCTGGCGGACGCCGAGATTGATCCGCGGGAGTACGAGGAGGCCGACTTCAAGAAGCTGATCCTGATCCTCGGCGTGCTGACGGTCCACAGCTTTCCGGAGGGGATCGCGGTCGGCGTCTCCTTCGCCGACCTCGGGCTGGAGGGCGGGACCGCGCTGTTCGGCTTCACCGTCCCGCTGCTCGCCGTGTTCATGACCGTCGCCATCTCGATCCACAACGTCCCCGAGGGGACCGCCATCTCGATCCCGCTGCGGGCGATGGGCGTCTCGAAGTGGAAGATGGTGTGGTGGTCAGTGTTCTCAAGTCTCCCGCAGCCGATCGGCGCCGTGATCGCGTTCGCGTTCGTCCGGTACGCCCGCGAGTTTCTCCCGTACGGCTTCGGCTTCGCGGCGGGCGCGATGATCTACCTCGTCCTCTCGGAGTTCGTCCCCGAGGCGCTCGAAACGGGCGCCGACCTCCCGCGCGGCGGCAAACCGGTCCTCGTCGGCGGCGTCGCGCTCGGCGTCGCGCTTATGATCCCGCTCGCGTACCTGTGA"
    annotation ""
    description "hypothetical protein"
    lengths 798
    lengths 798
    lengths 798
    lengths 798
    lengths 798
    lengths 798
    lengths 798
    lengths 798
    lengths 798
    lengths 798
    lengths 798
    lengths 798
    lengths 798
    lengths 798
    lengths 798
    lengths 798
    lengths 798
    lengths 798
    lengths 798
    lengths 798
    lengths 798
    lengths 798
    lengths 798
    lengths 798
    lengths 798
    lengths 798
    lengths 798
    lengths 798
    lengths 798
    lengths 798
    lengths 798
    lengths 798
    lengths 798
    lengths 798
    lengths 798
    lengths 798
    lengths 798
    lengths 798
    lengths 798
    lengths 798
    lengths 798
    lengths 798
    lengths 798
    lengths 798
    lengths 798
    lengths 798
    lengths 798
    longCentroidID 798
    longCentroidID "0_1_207"
    paralog 0
    mergedDNA 0
    genomeIDs "0;1;2;3;4;5;6;7;8;9;10;11;12;13;14;15;16;17;18;19;20;21;22;23;24;25;26;27;28;29;30;31;32;33;34;35;36;37;38;39;40;41;42;43;44;45;46"
    geneIDs "12_4_120;27_1_20;5_4_58;9_9_59;41_2_63;4_3_100;31_2_346;30_2_333;17_2_100;14_4_100;34_2_346;42_3_57;38_3_57;20_6_100;0_1_207;16_4_100;26_1_57;18_3_260;21_0_79;45_4_63;3_6_10;10_6_57;11_6_100;13_4_100;37_6_25;36_6_63;23_5_60;39_2_63;22_4_73;19_3_57;29_10_25;33_2_199;25_4_145;6_4_58;8_3_234;28_1_39;35_4_255;46_5_98;40_2_277;15_4_100;2_3_58;43_2_5;1_4_100;32_2_346;7_9_57;24_7_100;44_2_346"
    degrees 2
    name "group_1966"
  ]
  node [
    id 403
    label "6055"
    size 47
    centroid "0_1_208"
    maxLenId 0
    members 0
    members 1
    members 2
    members 3
    members 4
    members 5
    members 6
    members 7
    members 8
    members 9
    members 10
    members 11
    members 12
    members 13
    members 14
    members 15
    members 16
    members 17
    members 18
    members 19
    members 20
    members 21
    members 22
    members 23
    members 24
    members 25
    members 26
    members 27
    members 28
    members 29
    members 30
    members 31
    members 32
    members 33
    members 34
    members 35
    members 36
    members 37
    members 38
    members 39
    members 40
    members 41
    members 42
    members 43
    members 44
    members 45
    members 46
    seqIDs "34_2_347"
    seqIDs "12_4_121"
    seqIDs "24_7_101"
    seqIDs "31_2_347"
    seqIDs "40_2_278"
    seqIDs "18_3_261"
    seqIDs "1_4_101"
    seqIDs "3_6_9"
    seqIDs "7_9_56"
    seqIDs "42_3_56"
    seqIDs "13_4_101"
    seqIDs "23_5_59"
    seqIDs "9_9_60"
    seqIDs "43_2_4"
    seqIDs "5_4_57"
    seqIDs "4_3_101"
    seqIDs "16_4_101"
    seqIDs "33_2_200"
    seqIDs "25_4_146"
    seqIDs "35_4_256"
    seqIDs "45_4_62"
    seqIDs "2_3_57"
    seqIDs "15_4_101"
    seqIDs "10_6_56"
    seqIDs "20_6_101"
    seqIDs "22_4_72"
    seqIDs "26_1_56"
    seqIDs "29_10_24"
    seqIDs "36_6_62"
    seqIDs "39_2_62"
    seqIDs "6_4_57"
    seqIDs "8_3_235"
    seqIDs "17_2_101"
    seqIDs "46_5_99"
    seqIDs "21_0_78"
    seqIDs "37_6_24"
    seqIDs "0_1_208"
    seqIDs "11_6_101"
    seqIDs "38_3_56"
    seqIDs "27_1_19"
    seqIDs "14_4_101"
    seqIDs "32_2_347"
    seqIDs "28_1_38"
    seqIDs "44_2_347"
    seqIDs "30_2_334"
    seqIDs "19_3_56"
    seqIDs "41_2_62"
    hasEnd 0
    protein "MPEYEPVEPPVALTIAGSDSGGGAGIQADLTAMRAHGVLGTSVVTATTAQNTRGVEDVHPLPADHVASQYAAVADDFAVGAIKTGMLATAETVEQVTELVAETDAPLVVDPVMVAATGDRLLSPAAEDAYEGLIADATLVTPNADEAAVLTDAPVDTPADAERAGRELVALGADAALVKGGHLDGESAERDAVVDTLVRADDAGGSAPERVAPTVDRFETPRIDTEATHGSGCALSSAIAARLARGEPLRDAVDAAVAGMTEAVRRGYDVGEGPGAVNPTALGEE"
    dna "ATGCCCGAGTACGAGCCGGTCGAGCCGCCGGTCGCGCTGACGATCGCCGGCAGCGACAGCGGCGGCGGGGCGGGGATCCAAGCGGACCTGACCGCGATGCGCGCGCACGGCGTCCTCGGCACATCAGTCGTGACGGCGACGACCGCGCAGAACACCCGCGGCGTCGAGGACGTTCACCCCCTCCCCGCCGATCACGTCGCGAGCCAGTACGCGGCGGTCGCCGACGACTTCGCCGTCGGGGCGATCAAGACGGGGATGCTGGCGACCGCCGAGACCGTCGAGCAAGTGACTGAACTGGTCGCGGAGACGGACGCCCCGCTCGTCGTCGACCCCGTGATGGTCGCGGCGACCGGGGATCGCCTGCTCTCGCCCGCCGCGGAGGACGCCTACGAGGGGCTGATCGCGGACGCGACGCTCGTCACGCCGAACGCCGACGAGGCCGCGGTGCTGACCGACGCGCCGGTCGACACCCCCGCCGATGCCGAGCGCGCGGGCCGCGAGCTCGTCGCGCTCGGCGCCGACGCGGCGCTGGTGAAGGGCGGGCACCTCGACGGCGAATCCGCCGAGAGGGACGCTGTCGTCGACACCCTCGTCCGGGCCGACGACGCGGGTGGTAGTGCCCCGGAACGCGTCGCGCCGACCGTCGACCGCTTCGAGACGCCGCGGATCGACACCGAGGCGACGCACGGTTCCGGCTGCGCGCTGTCGAGCGCGATCGCCGCGCGACTGGCGAGAGGGGAGCCGCTCCGCGACGCGGTCGACGCCGCGGTCGCCGGGATGACCGAAGCGGTCCGACGCGGTTACGACGTGGGAGAGGGCCCGGGCGCGGTCAATCCCACGGCGTTGGGCGAGGAGTGA"
    annotation "thiD"
    description "Hydroxymethylpyrimidine/phosphomethylpyrimidine kinase"
    lengths 858
    lengths 858
    lengths 858
    lengths 858
    lengths 858
    lengths 858
    lengths 858
    lengths 858
    lengths 858
    lengths 858
    lengths 858
    lengths 858
    lengths 858
    lengths 858
    lengths 858
    lengths 858
    lengths 858
    lengths 858
    lengths 858
    lengths 858
    lengths 858
    lengths 858
    lengths 858
    lengths 858
    lengths 858
    lengths 858
    lengths 858
    lengths 858
    lengths 858
    lengths 858
    lengths 858
    lengths 858
    lengths 858
    lengths 858
    lengths 858
    lengths 858
    lengths 858
    lengths 858
    lengths 858
    lengths 858
    lengths 858
    lengths 858
    lengths 858
    lengths 858
    lengths 858
    lengths 858
    lengths 858
    longCentroidID 858
    longCentroidID "0_1_208"
    paralog 0
    mergedDNA 0
    genomeIDs "0;1;2;3;4;5;6;7;8;9;10;11;12;13;14;15;16;17;18;19;20;21;22;23;24;25;26;27;28;29;30;31;32;33;34;35;36;37;38;39;40;41;42;43;44;45;46"
    geneIDs "34_2_347;12_4_121;24_7_101;31_2_347;40_2_278;18_3_261;1_4_101;3_6_9;7_9_56;42_3_56;13_4_101;23_5_59;9_9_60;43_2_4;5_4_57;4_3_101;16_4_101;33_2_200;25_4_146;35_4_256;45_4_62;2_3_57;15_4_101;10_6_56;20_6_101;22_4_72;26_1_56;29_10_24;36_6_62;39_2_62;6_4_57;8_3_235;17_2_101;46_5_99;21_0_78;37_6_24;0_1_208;11_6_101;38_3_56;27_1_19;14_4_101;32_2_347;28_1_38;44_2_347;30_2_334;19_3_56;41_2_62"
    degrees 2
    name "thiD"
  ]
  node [
    id 404
    label "8398"
    size 47
    centroid "0_1_209"
    maxLenId 0
    members 0
    members 1
    members 2
    members 3
    members 4
    members 5
    members 6
    members 7
    members 8
    members 9
    members 10
    members 11
    members 12
    members 13
    members 14
    members 15
    members 16
    members 17
    members 18
    members 19
    members 20
    members 21
    members 22
    members 23
    members 24
    members 25
    members 26
    members 27
    members 28
    members 29
    members 30
    members 31
    members 32
    members 33
    members 34
    members 35
    members 36
    members 37
    members 38
    members 39
    members 40
    members 41
    members 42
    members 43
    members 44
    members 45
    members 46
    seqIDs "5_4_56"
    seqIDs "41_2_61"
    seqIDs "39_2_61"
    seqIDs "44_2_348"
    seqIDs "40_2_279"
    seqIDs "6_4_56"
    seqIDs "21_0_77"
    seqIDs "16_4_102"
    seqIDs "46_5_100"
    seqIDs "9_9_61"
    seqIDs "3_6_8"
    seqIDs "28_1_37"
    seqIDs "1_4_102"
    seqIDs "30_2_335"
    seqIDs "10_6_55"
    seqIDs "14_4_102"
    seqIDs "27_1_18"
    seqIDs "24_7_102"
    seqIDs "34_2_348"
    seqIDs "13_4_102"
    seqIDs "43_2_3"
    seqIDs "2_3_56"
    seqIDs "15_4_102"
    seqIDs "18_3_262"
    seqIDs "29_10_23"
    seqIDs "37_6_23"
    seqIDs "45_4_61"
    seqIDs "26_1_55"
    seqIDs "38_3_55"
    seqIDs "20_6_102"
    seqIDs "11_6_102"
    seqIDs "35_4_257"
    seqIDs "7_9_55"
    seqIDs "8_3_236"
    seqIDs "0_1_209"
    seqIDs "31_2_348"
    seqIDs "25_4_147"
    seqIDs "42_3_55"
    seqIDs "33_2_201"
    seqIDs "36_6_61"
    seqIDs "12_4_122"
    seqIDs "22_4_71"
    seqIDs "32_2_348"
    seqIDs "19_3_55"
    seqIDs "4_3_102"
    seqIDs "17_2_102"
    seqIDs "23_5_58"
    hasEnd 0
    protein "MSADRQTITVYSDYVCPFCYLGRQSLSQYQENRDEELAIDWRPFDLRSQKRRPDGTIDHSVDDGKDDEYFEQAKQNVRRLADDYGVEMDLDIAEDVDSLPAQIVSYYLREHHDYETWLAFDEAVFAALWEDGEDIGDADLLAELAADAGAEADEVRSALDDETLRETVRERFTEAQREGITGVPTFAYDGYAARGAVPPEQLERLVEGT"
    dna "ATGAGCGCCGACCGACAGACCATCACGGTGTACTCGGACTACGTCTGCCCGTTCTGTTATCTGGGTCGTCAGTCCCTCTCACAGTATCAAGAGAACCGCGACGAGGAGCTCGCGATCGACTGGCGCCCGTTCGACCTGCGGAGCCAGAAGCGCCGCCCGGACGGGACGATCGACCACTCCGTCGACGACGGGAAAGACGACGAGTACTTCGAACAGGCGAAACAGAACGTCCGCCGGCTCGCCGACGACTACGGCGTGGAGATGGACCTCGACATCGCCGAGGATGTCGACTCGCTCCCCGCCCAGATCGTCTCGTACTACCTCCGTGAACACCACGACTACGAGACGTGGCTCGCCTTCGACGAGGCGGTCTTCGCCGCGCTCTGGGAGGACGGTGAGGACATCGGCGACGCCGACCTCCTAGCCGAACTCGCCGCCGACGCGGGCGCCGAGGCCGACGAGGTGCGGTCGGCCCTCGACGACGAGACGCTCCGCGAGACCGTCCGCGAGCGGTTCACCGAGGCGCAGCGGGAGGGGATTACCGGCGTGCCGACCTTCGCATACGACGGGTACGCGGCGCGCGGCGCCGTCCCGCCCGAGCAGCTCGAACGCCTCGTCGAGGGGACCTGA"
    annotation ""
    description "hypothetical protein"
    lengths 630
    lengths 630
    lengths 630
    lengths 630
    lengths 630
    lengths 630
    lengths 630
    lengths 630
    lengths 630
    lengths 630
    lengths 630
    lengths 630
    lengths 630
    lengths 630
    lengths 630
    lengths 630
    lengths 630
    lengths 630
    lengths 630
    lengths 630
    lengths 630
    lengths 630
    lengths 630
    lengths 630
    lengths 630
    lengths 630
    lengths 630
    lengths 630
    lengths 630
    lengths 630
    lengths 630
    lengths 630
    lengths 630
    lengths 630
    lengths 630
    lengths 630
    lengths 630
    lengths 630
    lengths 630
    lengths 630
    lengths 630
    lengths 630
    lengths 630
    lengths 630
    lengths 630
    lengths 630
    lengths 630
    longCentroidID 630
    longCentroidID "0_1_209"
    paralog 0
    mergedDNA 0
    genomeIDs "0;1;2;3;4;5;6;7;8;9;10;11;12;13;14;15;16;17;18;19;20;21;22;23;24;25;26;27;28;29;30;31;32;33;34;35;36;37;38;39;40;41;42;43;44;45;46"
    geneIDs "5_4_56;41_2_61;39_2_61;44_2_348;40_2_279;6_4_56;21_0_77;16_4_102;46_5_100;9_9_61;3_6_8;28_1_37;1_4_102;30_2_335;10_6_55;14_4_102;27_1_18;24_7_102;34_2_348;13_4_102;43_2_3;2_3_56;15_4_102;18_3_262;29_10_23;37_6_23;45_4_61;26_1_55;38_3_55;20_6_102;11_6_102;35_4_257;7_9_55;8_3_236;0_1_209;31_2_348;25_4_147;42_3_55;33_2_201;36_6_61;12_4_122;22_4_71;32_2_348;19_3_55;4_3_102;17_2_102;23_5_58"
    degrees 2
    name "group_2489"
  ]
  node [
    id 405
    label "13008"
    size 47
    centroid "0_1_212"
    maxLenId 0
    members 0
    members 1
    members 2
    members 3
    members 4
    members 5
    members 6
    members 7
    members 8
    members 9
    members 10
    members 11
    members 12
    members 13
    members 14
    members 15
    members 16
    members 17
    members 18
    members 19
    members 20
    members 21
    members 22
    members 23
    members 24
    members 25
    members 26
    members 27
    members 28
    members 29
    members 30
    members 31
    members 32
    members 33
    members 34
    members 35
    members 36
    members 37
    members 38
    members 39
    members 40
    members 41
    members 42
    members 43
    members 44
    members 45
    members 46
    seqIDs "34_2_351"
    seqIDs "3_6_5"
    seqIDs "24_7_105"
    seqIDs "0_1_212"
    seqIDs "12_4_125"
    seqIDs "15_4_105"
    seqIDs "7_9_51"
    seqIDs "19_3_52"
    seqIDs "41_2_58"
    seqIDs "9_9_64"
    seqIDs "10_6_52"
    seqIDs "18_3_265"
    seqIDs "38_3_52"
    seqIDs "35_4_260"
    seqIDs "40_2_282"
    seqIDs "36_6_58"
    seqIDs "23_5_55"
    seqIDs "2_3_53"
    seqIDs "21_0_74"
    seqIDs "43_2_0"
    seqIDs "44_2_351"
    seqIDs "39_2_58"
    seqIDs "33_2_204"
    seqIDs "1_4_105"
    seqIDs "30_2_338"
    seqIDs "16_4_105"
    seqIDs "8_3_239"
    seqIDs "27_1_15"
    seqIDs "6_4_53"
    seqIDs "4_3_105"
    seqIDs "28_1_34"
    seqIDs "26_1_52"
    seqIDs "20_6_105"
    seqIDs "25_4_150"
    seqIDs "22_4_68"
    seqIDs "11_6_105"
    seqIDs "37_6_20"
    seqIDs "13_4_105"
    seqIDs "14_4_105"
    seqIDs "5_4_53"
    seqIDs "17_2_105"
    seqIDs "46_5_103"
    seqIDs "42_3_52"
    seqIDs "32_2_351"
    seqIDs "29_10_20"
    seqIDs "45_4_58"
    seqIDs "31_2_351"
    hasEnd 1
    protein "MDDRLERVIRQQLRKAGKQFEEAKRAYAEGRDDPEGDAAAAARFDLPTDESGAARIVCRRHAERRTVPVDAEGRPACFESGHPDCEGCAEDVRDGVVETW"
    dna "ATGGACGACCGGCTCGAACGCGTGATCCGCCAGCAGCTCCGCAAGGCGGGCAAACAGTTCGAGGAGGCCAAACGCGCCTACGCCGAGGGGCGCGACGACCCCGAGGGCGACGCGGCGGCCGCGGCGCGGTTCGACCTCCCGACCGACGAGTCCGGCGCGGCGCGCATCGTCTGCCGCCGCCACGCGGAGCGACGGACCGTCCCGGTCGACGCCGAGGGCCGTCCGGCCTGCTTCGAGTCGGGTCACCCCGACTGCGAGGGGTGCGCCGAGGACGTCCGCGACGGCGTCGTCGAGACGTGGTGA"
    annotation ""
    description "hypothetical protein"
    lengths 303
    lengths 303
    lengths 303
    lengths 303
    lengths 303
    lengths 303
    lengths 303
    lengths 303
    lengths 303
    lengths 303
    lengths 303
    lengths 303
    lengths 303
    lengths 303
    lengths 303
    lengths 303
    lengths 303
    lengths 303
    lengths 303
    lengths 303
    lengths 303
    lengths 303
    lengths 303
    lengths 303
    lengths 303
    lengths 303
    lengths 303
    lengths 303
    lengths 303
    lengths 303
    lengths 303
    lengths 303
    lengths 303
    lengths 303
    lengths 303
    lengths 303
    lengths 303
    lengths 303
    lengths 303
    lengths 303
    lengths 303
    lengths 303
    lengths 303
    lengths 303
    lengths 303
    lengths 303
    lengths 303
    longCentroidID 303
    longCentroidID "0_1_212"
    paralog 0
    mergedDNA 0
    genomeIDs "0;1;2;3;4;5;6;7;8;9;10;11;12;13;14;15;16;17;18;19;20;21;22;23;24;25;26;27;28;29;30;31;32;33;34;35;36;37;38;39;40;41;42;43;44;45;46"
    geneIDs "34_2_351;3_6_5;24_7_105;0_1_212;12_4_125;15_4_105;7_9_51;19_3_52;41_2_58;9_9_64;10_6_52;18_3_265;38_3_52;35_4_260;40_2_282;36_6_58;23_5_55;2_3_53;21_0_74;43_2_0;44_2_351;39_2_58;33_2_204;1_4_105;30_2_338;16_4_105;8_3_239;27_1_15;6_4_53;4_3_105;28_1_34;26_1_52;20_6_105;25_4_150;22_4_68;11_6_105;37_6_20;13_4_105;14_4_105;5_4_53;17_2_105;46_5_103;42_3_52;32_2_351;29_10_20;45_4_58;31_2_351"
    degrees 2
    name "group_3689"
  ]
  node [
    id 406
    label "10761"
    size 47
    centroid "0_1_213"
    maxLenId 0
    members 0
    members 1
    members 2
    members 3
    members 4
    members 5
    members 6
    members 7
    members 8
    members 9
    members 10
    members 11
    members 12
    members 13
    members 14
    members 15
    members 16
    members 17
    members 18
    members 19
    members 20
    members 21
    members 22
    members 23
    members 24
    members 25
    members 26
    members 27
    members 28
    members 29
    members 30
    members 31
    members 32
    members 33
    members 34
    members 35
    members 36
    members 37
    members 38
    members 39
    members 40
    members 41
    members 42
    members 43
    members 44
    members 45
    members 46
    seqIDs "37_6_19"
    seqIDs "3_6_4"
    seqIDs "2_3_52"
    seqIDs "21_0_73"
    seqIDs "11_6_106"
    seqIDs "42_3_51"
    seqIDs "22_4_67"
    seqIDs "35_4_261"
    seqIDs "4_3_106"
    seqIDs "26_1_51"
    seqIDs "18_3_266"
    seqIDs "32_2_352"
    seqIDs "28_1_33"
    seqIDs "25_4_151"
    seqIDs "5_4_52"
    seqIDs "41_2_57"
    seqIDs "14_4_106"
    seqIDs "45_4_57"
    seqIDs "38_3_51"
    seqIDs "23_5_54"
    seqIDs "27_1_14"
    seqIDs "24_7_106"
    seqIDs "43_9_23"
    seqIDs "44_2_352"
    seqIDs "19_3_51"
    seqIDs "29_10_19"
    seqIDs "20_6_106"
    seqIDs "46_5_104"
    seqIDs "30_2_339"
    seqIDs "10_6_51"
    seqIDs "40_2_283"
    seqIDs "6_4_52"
    seqIDs "0_1_213"
    seqIDs "34_2_352"
    seqIDs "36_6_57"
    seqIDs "8_3_240"
    seqIDs "39_2_57"
    seqIDs "33_2_205"
    seqIDs "1_4_106"
    seqIDs "31_2_352"
    seqIDs "16_4_106"
    seqIDs "12_4_126"
    seqIDs "17_2_106"
    seqIDs "13_4_106"
    seqIDs "15_4_106"
    seqIDs "9_9_65"
    seqIDs "7_9_50"
    hasEnd 0
    protein "MSDDCIFCSIVAGDIPARTVYETDSVLAFLDANPLARGHTLVIPKSHAHHVGDLDADLASDLFGAAASLTPEIQAAVGADGANVGVNDGEAAGQEVPHVHVHVVPRFEGDGGAAIHAVAGGRPDLSDDELDAVADEVAAAIDG"
    dna "ATGTCCGACGACTGTATCTTCTGTTCGATCGTCGCCGGCGACATCCCGGCGCGCACCGTCTACGAGACCGATTCCGTGCTGGCGTTCCTCGACGCGAACCCGCTGGCGCGCGGACATACGCTCGTGATCCCCAAGTCGCACGCGCACCACGTCGGCGACCTCGACGCCGACCTCGCGAGCGACCTGTTCGGCGCGGCCGCGTCGCTCACGCCGGAGATTCAAGCGGCCGTCGGCGCCGACGGGGCCAACGTCGGCGTCAACGACGGCGAGGCGGCCGGGCAGGAGGTCCCGCACGTCCACGTTCACGTCGTCCCGCGCTTCGAGGGCGACGGCGGCGCGGCGATCCACGCGGTCGCCGGCGGGCGGCCGGACCTCTCCGACGACGAACTCGACGCGGTCGCCGACGAGGTCGCGGCCGCGATAGACGGGTAA"
    annotation "hit"
    description "Protein hit"
    lengths 432
    lengths 432
    lengths 432
    lengths 432
    lengths 432
    lengths 432
    lengths 432
    lengths 432
    lengths 432
    lengths 432
    lengths 432
    lengths 432
    lengths 432
    lengths 432
    lengths 432
    lengths 432
    lengths 432
    lengths 432
    lengths 432
    lengths 432
    lengths 432
    lengths 432
    lengths 432
    lengths 432
    lengths 432
    lengths 432
    lengths 432
    lengths 432
    lengths 432
    lengths 432
    lengths 432
    lengths 432
    lengths 432
    lengths 432
    lengths 432
    lengths 432
    lengths 432
    lengths 432
    lengths 432
    lengths 432
    lengths 432
    lengths 432
    lengths 432
    lengths 432
    lengths 432
    lengths 432
    lengths 432
    longCentroidID 432
    longCentroidID "0_1_213"
    paralog 0
    mergedDNA 0
    genomeIDs "0;1;2;3;4;5;6;7;8;9;10;11;12;13;14;15;16;17;18;19;20;21;22;23;24;25;26;27;28;29;30;31;32;33;34;35;36;37;38;39;40;41;42;43;44;45;46"
    geneIDs "37_6_19;3_6_4;2_3_52;21_0_73;11_6_106;42_3_51;22_4_67;35_4_261;4_3_106;26_1_51;18_3_266;32_2_352;28_1_33;25_4_151;5_4_52;41_2_57;14_4_106;45_4_57;38_3_51;23_5_54;27_1_14;24_7_106;43_9_23;44_2_352;19_3_51;29_10_19;20_6_106;46_5_104;30_2_339;10_6_51;40_2_283;6_4_52;0_1_213;34_2_352;36_6_57;8_3_240;39_2_57;33_2_205;1_4_106;31_2_352;16_4_106;12_4_126;17_2_106;13_4_106;15_4_106;9_9_65;7_9_50"
    degrees 2
    name "hit"
  ]
  node [
    id 407
    label "9569"
    size 47
    centroid "0_1_215"
    maxLenId 0
    members 0
    members 1
    members 2
    members 3
    members 4
    members 5
    members 6
    members 7
    members 8
    members 9
    members 10
    members 11
    members 12
    members 13
    members 14
    members 15
    members 16
    members 17
    members 18
    members 19
    members 20
    members 21
    members 22
    members 23
    members 24
    members 25
    members 26
    members 27
    members 28
    members 29
    members 30
    members 31
    members 32
    members 33
    members 34
    members 35
    members 36
    members 37
    members 38
    members 39
    members 40
    members 41
    members 42
    members 43
    members 44
    members 45
    members 46
    seqIDs "11_6_108"
    seqIDs "1_4_108"
    seqIDs "32_2_354"
    seqIDs "27_1_12"
    seqIDs "17_2_108"
    seqIDs "26_1_49"
    seqIDs "41_2_55"
    seqIDs "21_0_71"
    seqIDs "29_10_17"
    seqIDs "36_6_55"
    seqIDs "37_6_17"
    seqIDs "5_4_50"
    seqIDs "43_9_25"
    seqIDs "0_1_215"
    seqIDs "6_4_50"
    seqIDs "12_4_128"
    seqIDs "20_6_108"
    seqIDs "2_3_50"
    seqIDs "46_5_106"
    seqIDs "9_9_67"
    seqIDs "3_6_2"
    seqIDs "15_4_108"
    seqIDs "13_4_108"
    seqIDs "25_4_153"
    seqIDs "42_3_49"
    seqIDs "18_3_268"
    seqIDs "8_3_242"
    seqIDs "16_4_108"
    seqIDs "24_7_108"
    seqIDs "30_2_341"
    seqIDs "38_3_49"
    seqIDs "7_9_48"
    seqIDs "28_1_31"
    seqIDs "31_2_354"
    seqIDs "22_4_65"
    seqIDs "23_5_52"
    seqIDs "19_3_49"
    seqIDs "10_6_49"
    seqIDs "35_4_263"
    seqIDs "39_2_55"
    seqIDs "44_2_354"
    seqIDs "40_2_285"
    seqIDs "4_3_108"
    seqIDs "34_2_354"
    seqIDs "14_4_108"
    seqIDs "33_2_207"
    seqIDs "45_4_55"
    hasEnd 0
    protein "MTLSEIAAGVEVTSRQRDRGVALADDTETPLVDRLSDHAESLPCTPEATATLVDAYTAGRSVGDAAREAGVSPMTAAKALHRCGVAGVCPLSPTARDIVRDWLAGRTPRSEAVALTGGDEADFALATYVETHDPVEPVAEAVDAQVAGSAPLGDGLGADDPLGDALGSTDGLR"
    dna "ATGACGCTGTCGGAGATCGCGGCGGGGGTCGAGGTGACCTCGCGCCAGCGCGATCGCGGAGTCGCCCTCGCCGACGACACGGAGACGCCGCTCGTCGACCGCCTGTCGGACCACGCCGAGTCGCTCCCGTGTACGCCAGAGGCGACCGCCACGCTCGTCGACGCCTACACCGCCGGCCGGAGCGTCGGCGACGCGGCGCGTGAGGCGGGCGTCAGCCCGATGACGGCCGCGAAGGCGCTCCACCGCTGCGGCGTCGCGGGCGTCTGTCCGCTCTCACCCACCGCACGTGACATCGTCCGCGACTGGCTCGCCGGCCGGACCCCCCGCAGCGAGGCCGTCGCGCTCACCGGCGGCGACGAGGCGGACTTCGCGCTGGCGACGTACGTCGAGACGCACGACCCGGTCGAGCCCGTCGCGGAGGCGGTCGACGCGCAGGTCGCCGGCTCCGCGCCGCTGGGAGACGGACTCGGCGCCGACGACCCCCTCGGCGACGCGCTCGGCTCCACCGACGGCCTCCGCTGA"
    annotation ""
    description "hypothetical protein"
    lengths 522
    lengths 522
    lengths 522
    lengths 522
    lengths 522
    lengths 522
    lengths 522
    lengths 522
    lengths 522
    lengths 522
    lengths 522
    lengths 522
    lengths 522
    lengths 522
    lengths 522
    lengths 522
    lengths 522
    lengths 522
    lengths 522
    lengths 522
    lengths 522
    lengths 522
    lengths 522
    lengths 522
    lengths 522
    lengths 522
    lengths 522
    lengths 522
    lengths 522
    lengths 522
    lengths 522
    lengths 522
    lengths 522
    lengths 522
    lengths 522
    lengths 522
    lengths 522
    lengths 522
    lengths 522
    lengths 522
    lengths 522
    lengths 522
    lengths 522
    lengths 522
    lengths 522
    lengths 522
    lengths 522
    longCentroidID 522
    longCentroidID "0_1_215"
    paralog 0
    mergedDNA 0
    genomeIDs "0;1;2;3;4;5;6;7;8;9;10;11;12;13;14;15;16;17;18;19;20;21;22;23;24;25;26;27;28;29;30;31;32;33;34;35;36;37;38;39;40;41;42;43;44;45;46"
    geneIDs "11_6_108;1_4_108;32_2_354;27_1_12;17_2_108;26_1_49;41_2_55;21_0_71;29_10_17;36_6_55;37_6_17;5_4_50;43_9_25;0_1_215;6_4_50;12_4_128;20_6_108;2_3_50;46_5_106;9_9_67;3_6_2;15_4_108;13_4_108;25_4_153;42_3_49;18_3_268;8_3_242;16_4_108;24_7_108;30_2_341;38_3_49;7_9_48;28_1_31;31_2_354;22_4_65;23_5_52;19_3_49;10_6_49;35_4_263;39_2_55;44_2_354;40_2_285;4_3_108;34_2_354;14_4_108;33_2_207;45_4_55"
    degrees 3
    name "group_2821"
  ]
  node [
    id 408
    label "6123"
    size 18
    centroid "0_1_217"
    maxLenId 0
    members 0
    members 3
    members 7
    members 9
    members 10
    members 11
    members 12
    members 16
    members 18
    members 19
    members 21
    members 25
    members 26
    members 28
    members 29
    members 30
    members 35
    members 37
    seqIDs "7_9_46"
    seqIDs "21_0_69"
    seqIDs "10_6_47"
    seqIDs "37_6_15"
    seqIDs "19_3_47"
    seqIDs "12_4_130"
    seqIDs "9_9_69"
    seqIDs "0_1_217"
    seqIDs "28_1_29"
    seqIDs "11_6_110"
    seqIDs "3_155_0"
    seqIDs "18_3_270"
    seqIDs "26_1_47"
    seqIDs "30_2_343"
    seqIDs "35_4_265"
    seqIDs "29_10_15"
    seqIDs "16_4_110"
    seqIDs "25_4_155"
    hasEnd 1
    protein "MDTSVPSVSERRVHVVPLGYERDRIVEPLRRHGADVAYLLVDAPDRDAARGDVDFDAAQAVDPGDIRIDPDGLTAYQRDAWAAVAEFAEVRAIPVAHADVYDVLGVTTTVAARHRASAEDGDRLFGNVSTGPRIAAVGVALACMIVGARPYSVEPERHRHDRREEPLTTGIERTVDLPIYPMDAPTTDQVAVLGRLHDRAEGNLTTDKWNLIEWARERELSFLREAGESRTAKYRALETHVLSPLRERGYVDLEDIGRSDTVRLTETGRRVFFAFKHKLDGR"
    dna "ATGGACACCTCGGTCCCCAGCGTCTCCGAACGCCGGGTCCACGTGGTCCCGCTCGGGTACGAGCGCGACCGGATCGTCGAACCGCTCCGCCGCCACGGCGCCGACGTCGCGTACCTCCTCGTCGACGCCCCGGACCGCGACGCCGCCCGCGGCGACGTTGACTTCGACGCCGCGCAGGCGGTCGACCCCGGTGACATCCGCATCGATCCCGACGGGCTCACGGCCTACCAGCGCGACGCGTGGGCGGCGGTCGCCGAGTTCGCCGAGGTCCGCGCGATCCCCGTCGCCCACGCGGACGTGTACGACGTGCTCGGCGTGACGACGACCGTCGCCGCCCGCCACCGGGCGAGCGCCGAGGACGGCGACCGGCTCTTCGGGAACGTCTCGACCGGACCGCGGATCGCCGCGGTCGGCGTCGCGCTCGCCTGTATGATTGTCGGCGCGCGGCCCTACAGCGTCGAGCCGGAGCGCCACCGCCACGACCGGCGCGAGGAACCGCTCACGACGGGCATCGAGCGCACGGTCGACCTCCCGATCTACCCCATGGACGCCCCAACGACCGACCAGGTCGCGGTGCTCGGTCGGCTCCACGACCGCGCCGAGGGGAACCTGACCACCGACAAGTGGAACCTGATCGAGTGGGCGCGCGAGCGCGAGCTGTCGTTCCTCCGCGAGGCGGGGGAGAGCCGGACGGCGAAGTACCGCGCCTTAGAGACGCACGTCCTCTCGCCGCTGCGGGAGCGCGGCTACGTCGATCTCGAGGACATCGGGCGCTCCGACACGGTCCGACTCACCGAGACCGGTCGCCGGGTCTTCTTCGCGTTCAAGCACAAGCTCGACGGGCGGTAG"
    annotation ""
    description "hypothetical protein"
    lengths 849
    lengths 849
    lengths 849
    lengths 849
    lengths 849
    lengths 849
    lengths 849
    lengths 849
    lengths 849
    lengths 849
    lengths 849
    lengths 849
    lengths 849
    lengths 849
    lengths 849
    lengths 849
    lengths 849
    lengths 849
    longCentroidID 849
    longCentroidID "0_1_217"
    paralog 0
    mergedDNA 0
    genomeIDs "0;3;7;9;10;11;12;16;18;19;21;25;26;28;29;30;35;37"
    geneIDs "7_9_46;21_0_69;10_6_47;37_6_15;19_3_47;12_4_130;9_9_69;0_1_217;28_1_29;11_6_110;3_155_0;18_3_270;26_1_47;30_2_343;35_4_265;29_10_15;16_4_110;25_4_155"
    degrees 2
    name "group_1838"
  ]
  node [
    id 409
    label "1541"
    size 46
    centroid "0_1_218"
    maxLenId 0
    members 0
    members 1
    members 2
    members 4
    members 5
    members 6
    members 7
    members 8
    members 9
    members 10
    members 11
    members 12
    members 13
    members 14
    members 15
    members 16
    members 17
    members 18
    members 19
    members 20
    members 21
    members 22
    members 23
    members 24
    members 25
    members 26
    members 27
    members 28
    members 29
    members 30
    members 31
    members 32
    members 33
    members 34
    members 35
    members 36
    members 37
    members 38
    members 39
    members 40
    members 41
    members 42
    members 43
    members 44
    members 45
    members 46
    seqIDs "45_4_46"
    seqIDs "12_4_131"
    seqIDs "46_5_109"
    seqIDs "9_9_70"
    seqIDs "38_3_46"
    seqIDs "43_9_34"
    seqIDs "1_4_111"
    seqIDs "26_1_46"
    seqIDs "24_7_111"
    seqIDs "41_2_46"
    seqIDs "13_4_111"
    seqIDs "15_4_111"
    seqIDs "20_6_111"
    seqIDs "4_3_111"
    seqIDs "42_3_46"
    seqIDs "17_2_111"
    seqIDs "31_2_363"
    seqIDs "5_4_47"
    seqIDs "16_4_111"
    seqIDs "21_0_68"
    seqIDs "34_2_363"
    seqIDs "19_3_46"
    seqIDs "6_4_47"
    seqIDs "36_6_46"
    seqIDs "14_4_111"
    seqIDs "37_6_14"
    seqIDs "44_2_363"
    seqIDs "33_2_216"
    seqIDs "39_2_46"
    seqIDs "7_9_45"
    seqIDs "23_5_49"
    seqIDs "22_4_62"
    seqIDs "18_3_271"
    seqIDs "32_2_363"
    seqIDs "28_1_28"
    seqIDs "10_6_46"
    seqIDs "11_6_111"
    seqIDs "8_3_245"
    seqIDs "0_1_218"
    seqIDs "2_3_47"
    seqIDs "30_2_344"
    seqIDs "29_10_14"
    seqIDs "27_1_9"
    seqIDs "40_2_288"
    seqIDs "35_4_266"
    seqIDs "25_4_156"
    hasEnd 0
    protein "MSADRSALRRAIERGERDGGAIEFKERLTREVHLADGRMESLVAQLRHRVLSGDGEATYVLGVTDDGGLAGVSPDAFSETMDVLSLLADEADAHIADAETWSAGSGGDGDEAGLVGLATLRDGGVFEADEDHLVVGTAGHVDHGKSTLVGTLVTGRADDGQGGTRGFLDVQPHEVERGLSADLSYAAYGFADGADEPVRMDNPHRKSDRAGVVEAADRLVSFVDTVGHEPWLRTTIRGIVGQKLDYGLLVVAADDGPTKTTREHLGILLATELPTIVAITKADAVGDDRLAAVEREVESMLRDAGQTPLLVDRHGVDTAVAEVGDGVVPLLRTSAVTKDGVETLDRLFERLPKRATPDREAFRMYVDRSYKVTGVGAVASGTVNSGTVETGDELLLGPMPDGSFREVEVRSIEMHYHRVDKATAGRIVGIALKGVDEAEIERGMALVPRDSEPEPVREFDAEVMVLNHPTRIQEGYEPVVHLETVSEAAAFFPDEGRLLPGDTGEARVRFKFRPYLIEEGQRFVFREGSSKGVGTVTGTGDAAEDAAPSER"
    dna "ATGAGCGCTGACCGGTCCGCCCTCCGGCGGGCCATCGAGCGCGGCGAGCGAGACGGCGGCGCGATCGAGTTCAAGGAGCGCCTGACGCGCGAGGTCCACCTCGCCGACGGGCGCATGGAGTCGCTCGTGGCTCAGCTCCGCCACCGTGTCCTCTCCGGCGACGGCGAGGCTACCTACGTACTCGGCGTGACCGACGACGGCGGGTTGGCCGGCGTCTCCCCCGACGCCTTCTCCGAGACCATGGACGTGCTCTCGCTTTTGGCCGACGAGGCCGACGCCCACATCGCCGACGCCGAGACGTGGAGCGCCGGCTCCGGCGGCGACGGCGACGAGGCGGGCCTCGTGGGGCTCGCCACGCTCCGCGACGGCGGCGTGTTCGAGGCCGACGAGGACCACCTCGTCGTCGGCACGGCGGGCCACGTCGACCACGGCAAGTCGACGCTGGTCGGGACGCTGGTCACCGGGCGCGCCGACGACGGGCAGGGCGGCACGCGGGGCTTCCTCGACGTCCAGCCCCACGAGGTCGAGCGCGGCCTCTCGGCCGACCTCTCGTACGCGGCGTACGGCTTCGCCGACGGCGCCGACGAGCCGGTCAGGATGGACAACCCCCACCGCAAGTCCGACCGTGCGGGAGTCGTCGAGGCCGCCGACCGGCTCGTCTCCTTCGTCGACACCGTCGGCCACGAGCCGTGGTTGCGGACGACGATCCGCGGGATCGTCGGCCAGAAACTGGACTACGGGCTCCTCGTGGTCGCCGCCGACGACGGCCCGACGAAGACCACCCGCGAACACCTCGGCATCCTCCTAGCGACCGAACTCCCGACGATCGTCGCGATCACGAAGGCGGACGCCGTGGGCGACGACCGGCTCGCCGCGGTCGAGCGCGAGGTCGAGTCGATGCTCCGGGACGCGGGCCAGACCCCGCTGCTGGTCGACCGGCACGGCGTCGACACCGCGGTCGCGGAGGTCGGCGACGGAGTCGTCCCCCTGCTGCGGACCAGCGCGGTGACGAAAGACGGGGTCGAGACGCTCGACCGGCTGTTCGAGCGCCTCCCGAAGCGCGCGACGCCGGACCGGGAGGCCTTCCGGATGTACGTCGACCGCAGCTACAAGGTGACGGGCGTGGGCGCCGTCGCGTCCGGCACGGTGAATTCGGGGACCGTCGAGACGGGCGACGAGCTCCTCCTCGGGCCCATGCCCGACGGCTCGTTCCGCGAGGTGGAGGTGCGGTCGATCGAGATGCACTACCACCGGGTCGACAAGGCGACGGCCGGGCGGATCGTCGGCATCGCGCTGAAGGGCGTCGACGAGGCGGAGATCGAACGCGGGATGGCGCTGGTCCCCCGAGACAGCGAGCCGGAACCGGTCCGCGAGTTCGACGCCGAGGTGATGGTGCTCAACCACCCGACGCGGATTCAGGAGGGGTACGAGCCGGTCGTCCACCTCGAAACCGTCTCCGAGGCGGCCGCGTTCTTCCCGGACGAGGGGCGACTGCTCCCGGGCGACACCGGCGAGGCGCGCGTCCGGTTCAAGTTCCGGCCGTACCTGATCGAGGAGGGACAGCGCTTCGTCTTCCGCGAGGGGTCGAGCAAAGGGGTCGGAACGGTGACTGGCACCGGAGACGCCGCGGAGGACGCGGCGCCGAGCGAGCGCTGA"
    annotation ""
    description "hypothetical protein"
    lengths 1656
    lengths 1656
    lengths 1656
    lengths 1656
    lengths 1656
    lengths 1656
    lengths 1656
    lengths 1656
    lengths 1656
    lengths 1656
    lengths 1656
    lengths 1656
    lengths 1656
    lengths 1656
    lengths 1656
    lengths 1656
    lengths 1656
    lengths 1656
    lengths 1656
    lengths 1656
    lengths 1656
    lengths 1656
    lengths 1656
    lengths 1656
    lengths 1656
    lengths 1656
    lengths 1656
    lengths 1656
    lengths 1656
    lengths 1656
    lengths 1656
    lengths 1656
    lengths 1656
    lengths 1656
    lengths 1656
    lengths 1656
    lengths 1656
    lengths 1656
    lengths 1656
    lengths 1656
    lengths 1656
    lengths 1656
    lengths 1656
    lengths 1656
    lengths 1656
    lengths 1656
    longCentroidID 1656
    longCentroidID "0_1_218"
    paralog 0
    mergedDNA 0
    genomeIDs "0;1;2;4;5;6;7;8;9;10;11;12;13;14;15;16;17;18;19;20;21;22;23;24;25;26;27;28;29;30;31;32;33;34;35;36;37;38;39;40;41;42;43;44;45;46"
    geneIDs "45_4_46;12_4_131;46_5_109;9_9_70;38_3_46;43_9_34;1_4_111;26_1_46;24_7_111;41_2_46;13_4_111;15_4_111;20_6_111;4_3_111;42_3_46;17_2_111;31_2_363;5_4_47;16_4_111;21_0_68;34_2_363;19_3_46;6_4_47;36_6_46;14_4_111;37_6_14;44_2_363;33_2_216;39_2_46;7_9_45;23_5_49;22_4_62;18_3_271;32_2_363;28_1_28;10_6_46;11_6_111;8_3_245;0_1_218;2_3_47;30_2_344;29_10_14;27_1_9;40_2_288;35_4_266;25_4_156"
    degrees 4
    name "group_481"
  ]
  node [
    id 410
    label "1558"
    size 17
    centroid "0_1_219"
    maxLenId 0
    members 0
    members 3
    members 7
    members 9
    members 10
    members 11
    members 12
    members 16
    members 18
    members 19
    members 21
    members 25
    members 26
    members 29
    members 30
    members 35
    members 37
    seqIDs "7_9_44"
    seqIDs "0_1_219"
    seqIDs "29_10_13"
    seqIDs "9_9_71"
    seqIDs "35_4_267"
    seqIDs "12_4_132"
    seqIDs "19_3_45"
    seqIDs "11_6_112"
    seqIDs "30_2_345"
    seqIDs "37_6_13"
    seqIDs "18_3_272"
    seqIDs "10_6_45"
    seqIDs "3_67_0"
    seqIDs "21_0_67"
    seqIDs "16_4_112"
    seqIDs "26_1_45"
    seqIDs "25_4_157"
    hasEnd 1
    protein "MRRQHTQRISRRKVLAGGAAGTSLLLAGCAGGGDGGDGSDGSDGDGSDGSDGSDGSDGGSAPTLYFAQAKGPLDMDPVVMNDVPSAQIAGRIFDGLYEYSDGVSLEPKIAADMPTVERDGTRFIVPIREDAQFKNGDPVTAEDVVHTMLAPVEEQTENASEVDMIDTGEVIDEKTAQFDLSYPYGAFTIAMARNVVNASVRQEDTDAYNMGPVTSGPFRLAEWEPESYATLERWDDYWDSDNLPEISTVEFEPIVEQTTRVTELETGNVDIVESIPPQLYETVEGNQNATLTEEPGIGYFYLAFNCGEGPTSDPLVREAVDYCVSMDQAVENFVEPAGVRQHSPYPASISEEWDFPTDEWSDIQHDQDLEEAQALFEEAGVSMDYNWRIIVPPDNKREQIGISIGDGLQNAGFQNVEVQRLDWGTFLDAYVTGSEDDYNMYTLGWSGSPDPDTFAYNLLSQETEGTNNGTFHDYDEASQMLTQARESSDREERRQLYIDATTTLLEGRVHMPAYNLNNSYGVRNVVEGFSSHPISSEVQLDGVTVNR"
    dna "ATGCGTCGACAACACACACAACGCATTTCGCGACGGAAGGTCCTCGCCGGCGGAGCAGCCGGCACCTCCCTCCTGCTCGCCGGGTGTGCCGGTGGGGGGGACGGCGGCGACGGTTCGGACGGCTCAGACGGCGACGGCTCTGACGGCAGTGACGGTTCGGACGGCTCCGACGGCGGCAGCGCCCCGACCCTGTACTTCGCGCAGGCGAAAGGCCCGCTCGACATGGACCCCGTCGTCATGAACGACGTGCCGTCCGCGCAGATTGCCGGGCGGATTTTCGACGGGCTCTACGAGTACAGCGACGGCGTCAGTCTGGAGCCGAAGATCGCCGCGGACATGCCGACGGTCGAGCGCGACGGCACGCGCTTCATCGTCCCGATCCGCGAGGACGCCCAGTTCAAGAACGGCGATCCCGTCACCGCGGAAGATGTCGTTCACACGATGCTGGCGCCCGTCGAGGAACAGACCGAGAACGCATCAGAAGTCGACATGATCGATACCGGGGAGGTGATCGATGAGAAAACCGCACAGTTCGACCTCTCGTACCCGTACGGCGCGTTCACGATCGCCATGGCCCGGAACGTCGTCAACGCCTCCGTCCGACAGGAAGACACGGACGCGTACAACATGGGCCCGGTCACCTCCGGGCCGTTCCGGCTCGCCGAGTGGGAGCCGGAGAGCTACGCGACGCTGGAGCGGTGGGACGACTACTGGGACAGCGATAATCTCCCGGAGATCAGCACAGTCGAGTTCGAGCCGATAGTCGAACAGACGACGCGGGTCACCGAGCTGGAGACTGGGAACGTCGACATCGTCGAATCGATTCCGCCGCAGCTGTACGAGACGGTCGAAGGGAACCAGAACGCCACGCTGACAGAAGAGCCGGGGATTGGGTACTTCTATCTCGCGTTCAACTGCGGCGAGGGACCGACGAGCGACCCGCTCGTCCGCGAGGCGGTCGACTACTGCGTCTCGATGGACCAAGCAGTCGAGAACTTCGTCGAGCCGGCCGGCGTCCGCCAACATAGCCCCTACCCGGCCTCAATCTCTGAGGAGTGGGACTTCCCGACCGACGAGTGGTCGGACATTCAACACGATCAGGACCTGGAAGAGGCGCAGGCGCTGTTCGAGGAGGCTGGGGTCTCGATGGACTACAACTGGCGGATCATCGTGCCGCCGGACAACAAGCGCGAGCAGATCGGCATCTCCATCGGCGACGGGCTCCAGAATGCTGGCTTCCAGAATGTCGAAGTCCAGCGTCTCGACTGGGGGACGTTCCTCGACGCGTACGTCACTGGTAGCGAGGACGACTACAACATGTACACCCTTGGCTGGTCGGGCTCGCCGGACCCAGACACGTTCGCGTACAACCTGCTGAGCCAAGAAACGGAAGGCACGAACAACGGGACGTTCCACGACTACGACGAGGCCTCGCAGATGCTGACGCAGGCCCGCGAGTCGTCTGACCGCGAGGAGCGTCGCCAGCTCTACATCGACGCGACGACGACGCTGCTCGAAGGGCGCGTCCACATGCCGGCGTACAACCTGAACAACTCTTACGGCGTGCGCAACGTGGTGGAGGGCTTCAGCTCGCACCCGATCTCGTCGGAGGTCCAGCTGGACGGCGTCACTGTGAACCGATAA"
    annotation "appA"
    description "Oligopeptide-binding protein AppA"
    lengths 1644
    lengths 1644
    lengths 1644
    lengths 1644
    lengths 1644
    lengths 1644
    lengths 1644
    lengths 1644
    lengths 1644
    lengths 1644
    lengths 1644
    lengths 1644
    lengths 1644
    lengths 1644
    lengths 1644
    lengths 1644
    lengths 1644
    longCentroidID 1644
    longCentroidID "0_1_219"
    paralog 0
    mergedDNA 0
    genomeIDs "0;3;7;9;10;11;12;16;18;19;21;25;26;29;30;35;37"
    geneIDs "7_9_44;0_1_219;29_10_13;9_9_71;35_4_267;12_4_132;19_3_45;11_6_112;30_2_345;37_6_13;18_3_272;10_6_45;3_67_0;21_0_67;16_4_112;26_1_45;25_4_157"
    degrees 2
    name "group_489"
  ]
  node [
    id 411
    label "4796"
    size 17
    centroid "0_1_220"
    maxLenId 0
    members 0
    members 3
    members 7
    members 9
    members 10
    members 11
    members 12
    members 16
    members 18
    members 19
    members 21
    members 25
    members 26
    members 29
    members 30
    members 35
    members 37
    seqIDs "7_9_43"
    seqIDs "18_3_273"
    seqIDs "30_2_346"
    seqIDs "10_6_44"
    seqIDs "9_9_72"
    seqIDs "3_67_1"
    seqIDs "21_0_66"
    seqIDs "35_4_268"
    seqIDs "0_1_220"
    seqIDs "37_6_12"
    seqIDs "11_6_113"
    seqIDs "19_3_44"
    seqIDs "16_4_113"
    seqIDs "25_4_158"
    seqIDs "29_10_12"
    seqIDs "26_1_44"
    seqIDs "12_4_133"
    hasEnd 0
    protein "VSLLRYTLRRFAQAIPVLIGIVTITFFLANQIPGDPVEIMLGPTPAQEQVEAIRAQYGLDRPIHVRYFTYLSGVATGDLGLSIYYDRPVLEMILLRLPVTLLLMLSAFAFAIVTAIPLGVISAKRRNEPADHVSRIVSLIGVSTPSFWIGLVLIIVFAFYLGWFPARGLVLPWADPADVRGAATRIGVLRQTAHHLFLPMIGLGTLQMAQITRIERSSMVDSLQGEYVKLARAYGVPESTIVRKHAFQVAQLPVITIIGLGLSTALGGAVLTETVFEIQGMGRLIITAINNQDYQLIMGTTLVFGFVYVIGVIVTDITYSYLDPRVTYGDE"
    dna "GTGAGTTTACTTCGGTACACACTCCGGCGGTTCGCACAGGCGATACCCGTACTGATAGGTATCGTGACGATAACCTTCTTCCTAGCCAACCAGATTCCCGGCGATCCGGTCGAGATCATGTTGGGGCCAACGCCGGCACAGGAGCAGGTCGAGGCGATCCGGGCCCAGTACGGCCTCGACCGACCGATACACGTTCGGTACTTCACGTACCTCAGCGGCGTCGCAACGGGAGATCTAGGGCTTAGTATCTACTACGACCGCCCTGTCTTGGAGATGATCCTGCTCCGGCTCCCAGTGACGCTGCTGCTCATGCTATCAGCGTTCGCGTTCGCGATCGTCACCGCGATCCCGCTCGGCGTGATCTCGGCGAAGCGGCGCAATGAGCCGGCGGACCACGTCTCGCGGATCGTCTCGCTCATCGGCGTCTCGACGCCGTCGTTCTGGATCGGGCTGGTGTTGATCATCGTCTTCGCGTTCTACCTCGGATGGTTCCCCGCGCGAGGGCTCGTCCTCCCGTGGGCCGACCCGGCGGACGTGCGGGGGGCAGCGACGCGGATTGGGGTGTTACGCCAGACGGCGCATCACCTCTTCTTACCCATGATCGGGCTCGGAACGCTCCAGATGGCGCAGATCACCCGGATCGAGCGCTCGTCGATGGTCGATTCGCTCCAGGGCGAGTACGTGAAGCTCGCTCGGGCGTACGGCGTGCCCGAGTCGACGATCGTGCGCAAGCACGCGTTCCAAGTCGCGCAGCTCCCGGTGATCACCATCATTGGCCTGGGGCTCTCAACCGCGCTCGGCGGCGCCGTCCTCACGGAGACCGTCTTCGAGATTCAGGGGATGGGCCGGTTGATCATTACTGCGATCAACAATCAGGACTACCAGCTGATCATGGGCACGACGCTCGTGTTTGGGTTCGTCTACGTGATCGGCGTGATCGTCACGGACATCACGTACAGCTACCTCGACCCGCGGGTCACATACGGTGACGAGTAA"
    annotation "gsiC_1"
    description "Glutathione transport system permease protein GsiC"
    lengths 996
    lengths 996
    lengths 996
    lengths 996
    lengths 996
    lengths 996
    lengths 996
    lengths 996
    lengths 996
    lengths 996
    lengths 996
    lengths 996
    lengths 996
    lengths 996
    lengths 996
    lengths 996
    lengths 996
    longCentroidID 996
    longCentroidID "0_1_220"
    paralog 0
    mergedDNA 0
    genomeIDs "0;3;7;9;10;11;12;16;18;19;21;25;26;29;30;35;37"
    geneIDs "7_9_43;18_3_273;30_2_346;10_6_44;9_9_72;3_67_1;21_0_66;35_4_268;0_1_220;37_6_12;11_6_113;19_3_44;16_4_113;25_4_158;29_10_12;26_1_44;12_4_133"
    degrees 2
    name "gsiC_1"
  ]
  node [
    id 412
    label "4889"
    size 17
    centroid "0_1_221"
    maxLenId 0
    members 0
    members 3
    members 7
    members 9
    members 10
    members 11
    members 12
    members 16
    members 18
    members 19
    members 21
    members 25
    members 26
    members 29
    members 30
    members 35
    members 37
    seqIDs "7_9_42"
    seqIDs "37_6_11"
    seqIDs "11_6_114"
    seqIDs "3_67_2"
    seqIDs "25_4_159"
    seqIDs "16_4_114"
    seqIDs "0_1_221"
    seqIDs "18_3_274"
    seqIDs "26_1_43"
    seqIDs "30_2_347"
    seqIDs "35_4_269"
    seqIDs "21_0_65"
    seqIDs "29_10_11"
    seqIDs "9_9_73"
    seqIDs "19_3_43"
    seqIDs "12_4_134"
    seqIDs "10_6_43"
    hasEnd 0
    protein "MSVNSATSDDDTPDNSDESGGPDEVEARVGLRYTLKQVRQDTTARIGTYIVGFMTFVAIFAAFDYYVLDYAIAEAVLYNPETDPQNVRRLLPPVGMENQFGQGVLEHPLGTDHRGRDLLSRTIYGTRIAMTVGFLATAIGLGGGTVIGAVSGYYGGWIDDVLQRVTETIYAIPFLVLVIAFMTAFGRDLTFAMVGVGITAIPVFNRLIRSRVVSIREEDYVEAARAAGVKDRNIIFRHIIPNSFAPVLVQATLQVGVSILIVAGLSFLGFGAQPPTPSWGQMLSASRGYMLPAPTFSIFPGIAILITVIGFNILGDGLQDALDPRINN"
    dna "ATGTCTGTCAACAGCGCAACTTCGGACGACGACACGCCGGACAACAGCGACGAGAGCGGTGGGCCAGACGAGGTCGAGGCCCGCGTCGGGCTCCGGTACACGCTGAAGCAGGTCAGACAGGACACGACGGCGCGGATCGGGACCTACATCGTCGGGTTCATGACGTTCGTCGCGATCTTTGCCGCGTTCGACTACTACGTTCTCGATTACGCCATCGCTGAGGCGGTGCTGTATAATCCGGAGACCGACCCACAGAACGTGCGGCGGCTGCTCCCGCCGGTCGGCATGGAGAACCAGTTTGGACAGGGCGTACTCGAACACCCGCTCGGCACCGACCACCGGGGCCGCGACCTGCTCTCCCGGACAATCTACGGGACGCGGATCGCCATGACGGTCGGGTTCCTCGCGACCGCCATCGGCCTCGGCGGCGGTACCGTCATCGGCGCGGTCTCCGGCTACTACGGCGGCTGGATCGACGACGTGCTCCAGCGCGTCACCGAGACTATCTACGCCATCCCGTTCCTCGTCTTAGTCATCGCGTTCATGACGGCGTTCGGCCGGGACCTCACGTTCGCGATGGTGGGCGTCGGGATCACCGCGATCCCCGTTTTCAACCGTCTCATCCGGTCCCGCGTGGTGTCCATCCGTGAGGAGGACTACGTCGAGGCCGCGCGGGCGGCCGGGGTGAAAGACCGGAACATCATCTTCCGGCACATCATCCCCAACAGCTTCGCCCCGGTGCTCGTCCAGGCGACACTTCAGGTCGGGGTAAGCATCCTCATCGTGGCCGGACTCTCGTTCCTCGGCTTCGGCGCGCAGCCGCCGACGCCATCGTGGGGGCAGATGCTGTCCGCCTCGCGGGGGTACATGCTCCCCGCGCCGACGTTCAGCATCTTCCCCGGTATCGCGATTCTGATCACCGTCATCGGCTTCAACATTCTCGGCGACGGCCTCCAAGACGCCCTCGATCCGCGGATCAACAACTGA"
    annotation ""
    description "hypothetical protein"
    lengths 987
    lengths 987
    lengths 987
    lengths 987
    lengths 987
    lengths 987
    lengths 987
    lengths 987
    lengths 987
    lengths 987
    lengths 987
    lengths 987
    lengths 987
    lengths 987
    lengths 987
    lengths 987
    lengths 987
    longCentroidID 987
    longCentroidID "0_1_221"
    paralog 0
    mergedDNA 0
    genomeIDs "0;3;7;9;10;11;12;16;18;19;21;25;26;29;30;35;37"
    geneIDs "7_9_42;37_6_11;11_6_114;3_67_2;25_4_159;16_4_114;0_1_221;18_3_274;26_1_43;30_2_347;35_4_269;21_0_65;29_10_11;9_9_73;19_3_43;12_4_134;10_6_43"
    degrees 2
    name "group_1455"
  ]
  node [
    id 413
    label "3842"
    size 17
    centroid "0_1_222"
    maxLenId 0
    members 0
    members 3
    members 7
    members 9
    members 10
    members 11
    members 12
    members 16
    members 18
    members 19
    members 21
    members 25
    members 26
    members 29
    members 30
    members 35
    members 37
    seqIDs "12_4_135"
    seqIDs "26_1_42"
    seqIDs "11_6_115"
    seqIDs "25_4_160"
    seqIDs "21_0_64"
    seqIDs "35_4_270"
    seqIDs "10_6_42"
    seqIDs "3_67_3"
    seqIDs "30_2_348"
    seqIDs "9_9_74"
    seqIDs "18_3_275"
    seqIDs "19_3_42"
    seqIDs "29_10_10"
    seqIDs "0_1_222"
    seqIDs "37_6_10"
    seqIDs "16_4_115"
    seqIDs "7_9_41"
    hasEnd 0
    protein "MSEPLLSVRDLKTQFFTEDGTVRAVDGISFDVHEGEIVGLVGESGAGKSVATSSILRLVDSPGEIVGGEIKFKGETIFGLEEDGGGELRPRDEMLTEEEMRKRIRGREIAIIFQDPMESLNPVFTVGGQLREFIEINRDLGTDEAKGEAIDILREVGIPAPESRYDEYPHQFSGGMRQRVLIAMALACQPDLIIADEPTTALDVTVEGEILEMVKDLQEKYDTSFIWVTHDMSVVAEICDRVNVMYLGEVIEQAEVDDLFYDTKHPYTSALLDSMPRPDETVDELRPIKGVMPEAIDPPSGCRFHSRCPEAREVCREVHPEPREMSGDAEGTHTAACVKHDAFDIGYDTSPPIDTEATGGFSAGFTETGGEAE"
    dna "ATGAGCGAACCACTACTCAGCGTACGCGATCTCAAGACGCAGTTCTTCACCGAGGACGGGACGGTCCGCGCCGTCGACGGCATCTCCTTCGACGTTCACGAGGGGGAGATCGTCGGGCTCGTCGGCGAGTCGGGCGCGGGGAAGTCCGTCGCGACCTCCAGTATCCTCCGGCTGGTCGACAGCCCCGGCGAGATCGTCGGCGGCGAGATCAAGTTCAAAGGCGAGACGATCTTCGGCCTCGAAGAGGACGGCGGCGGCGAGTTGCGCCCGCGCGACGAGATGCTCACCGAAGAGGAGATGCGGAAACGGATCCGCGGCCGCGAGATCGCGATCATCTTCCAGGACCCGATGGAGTCGTTGAACCCCGTCTTCACCGTCGGAGGGCAGCTCCGAGAGTTCATCGAAATTAACCGCGACCTCGGCACCGACGAGGCGAAAGGGGAGGCGATCGACATTCTCCGGGAGGTCGGAATTCCGGCGCCGGAGTCGCGGTACGACGAGTATCCGCACCAGTTCTCTGGCGGGATGCGACAGCGCGTGCTGATCGCGATGGCGCTCGCCTGTCAGCCCGACCTGATCATCGCCGACGAGCCGACGACCGCGCTCGACGTCACGGTCGAAGGCGAGATCCTGGAGATGGTGAAGGACCTCCAAGAGAAGTACGATACTTCGTTCATCTGGGTTACCCACGATATGAGCGTCGTCGCGGAGATCTGCGACCGGGTGAACGTGATGTACCTCGGCGAGGTAATTGAGCAGGCGGAGGTGGACGATCTGTTCTACGACACGAAACACCCATACACGTCGGCGCTGCTCGACTCGATGCCGCGCCCCGACGAAACAGTCGACGAGCTCAGGCCGATCAAGGGAGTGATGCCAGAGGCGATCGACCCGCCCTCCGGCTGTCGGTTCCACTCGCGGTGTCCCGAGGCCCGAGAAGTGTGCCGTGAGGTCCACCCCGAGCCGCGGGAGATGAGCGGGGACGCCGAGGGGACGCACACGGCCGCGTGCGTGAAACACGACGCGTTCGACATCGGGTACGACACGAGTCCCCCGATCGACACGGAGGCGACCGGAGGGTTCTCCGCCGGGTTCACCGAGACCGGGGGTGAGGCGGAATGA"
    annotation "dppD"
    description "Dipeptide transport ATP-binding protein DppD"
    lengths 1122
    lengths 1122
    lengths 1122
    lengths 1122
    lengths 1122
    lengths 1122
    lengths 1122
    lengths 1122
    lengths 1122
    lengths 1122
    lengths 1122
    lengths 1122
    lengths 1122
    lengths 1122
    lengths 1122
    lengths 1122
    lengths 1122
    longCentroidID 1122
    longCentroidID "0_1_222"
    paralog 0
    mergedDNA 0
    genomeIDs "0;3;7;9;10;11;12;16;18;19;21;25;26;29;30;35;37"
    geneIDs "12_4_135;26_1_42;11_6_115;25_4_160;21_0_64;35_4_270;10_6_42;3_67_3;30_2_348;9_9_74;18_3_275;19_3_42;29_10_10;0_1_222;37_6_10;16_4_115;7_9_41"
    degrees 2
    name "dppD"
  ]
  node [
    id 414
    label "9820"
    size 17
    centroid "0_1_224"
    maxLenId 0
    members 0
    members 3
    members 7
    members 9
    members 10
    members 11
    members 12
    members 16
    members 18
    members 19
    members 21
    members 25
    members 26
    members 29
    members 30
    members 35
    members 37
    seqIDs "19_3_40"
    seqIDs "25_4_162"
    seqIDs "16_4_117"
    seqIDs "18_3_277"
    seqIDs "9_9_76"
    seqIDs "29_10_8"
    seqIDs "0_1_224"
    seqIDs "11_6_117"
    seqIDs "26_1_40"
    seqIDs "7_9_39"
    seqIDs "35_4_272"
    seqIDs "30_2_350"
    seqIDs "3_67_5"
    seqIDs "21_0_62"
    seqIDs "12_4_137"
    seqIDs "10_6_40"
    seqIDs "37_6_8"
    hasEnd 0
    protein "MVDRRHGGRTDRTGFDETKNYLSTALGRVVPRAVARRALEVSVSTDAAEYAPDEPISITVIIRNRLPVPIEVPTTTRRSWGWAVDGVLEATDKRRYIRGEESSLSFRAGETKRATATWNGRFRRTADDGGLDRSVRADRGDHTISVFVPVPGADERHEDATQIRIR"
    dna "ATGGTCGACAGACGCCACGGCGGTCGGACGGATCGCACCGGCTTCGACGAGACGAAGAACTACCTCTCGACCGCCCTCGGCCGCGTCGTACCGCGGGCGGTGGCGCGGCGCGCGCTCGAGGTGAGCGTCAGCACGGACGCCGCCGAGTACGCGCCCGACGAGCCCATCTCGATCACGGTCATCATCCGCAACCGCCTGCCGGTCCCAATCGAGGTCCCGACGACGACGCGTCGCTCGTGGGGGTGGGCGGTCGACGGCGTCTTGGAAGCCACCGACAAGCGACGCTACATTCGCGGTGAGGAGTCTTCGCTGTCGTTCCGCGCCGGCGAGACGAAGCGGGCGACGGCCACGTGGAACGGTCGCTTCCGCCGCACCGCCGACGACGGCGGGCTCGACCGATCGGTCCGGGCCGATCGCGGCGACCACACGATCTCCGTGTTCGTGCCGGTCCCCGGCGCCGACGAGCGCCACGAGGACGCCACGCAGATACGGATCCGCTGA"
    annotation ""
    description "hypothetical protein"
    lengths 501
    lengths 501
    lengths 501
    lengths 501
    lengths 501
    lengths 501
    lengths 501
    lengths 501
    lengths 501
    lengths 501
    lengths 501
    lengths 501
    lengths 501
    lengths 501
    lengths 501
    lengths 501
    lengths 501
    longCentroidID 501
    longCentroidID "0_1_224"
    paralog 0
    mergedDNA 0
    genomeIDs "0;3;7;9;10;11;12;16;18;19;21;25;26;29;30;35;37"
    geneIDs "19_3_40;25_4_162;16_4_117;18_3_277;9_9_76;29_10_8;0_1_224;11_6_117;26_1_40;7_9_39;35_4_272;30_2_350;3_67_5;21_0_62;12_4_137;10_6_40;37_6_8"
    degrees 2
    name "group_2884"
  ]
  node [
    id 415
    label "2624"
    size 47
    centroid "0_1_226"
    maxLenId 0
    members 0
    members 1
    members 2
    members 3
    members 4
    members 5
    members 6
    members 7
    members 8
    members 9
    members 10
    members 11
    members 12
    members 13
    members 14
    members 15
    members 16
    members 17
    members 18
    members 19
    members 20
    members 21
    members 22
    members 23
    members 24
    members 25
    members 26
    members 27
    members 28
    members 29
    members 30
    members 31
    members 32
    members 33
    members 34
    members 35
    members 36
    members 37
    members 38
    members 39
    members 40
    members 41
    members 42
    members 43
    members 44
    members 45
    members 46
    seqIDs "44_2_372"
    seqIDs "3_15_38"
    seqIDs "17_2_120"
    seqIDs "31_2_372"
    seqIDs "11_6_119"
    seqIDs "37_6_6"
    seqIDs "24_7_120"
    seqIDs "40_2_297"
    seqIDs "45_4_37"
    seqIDs "13_4_120"
    seqIDs "5_4_38"
    seqIDs "22_4_53"
    seqIDs "12_4_139"
    seqIDs "0_1_226"
    seqIDs "16_4_119"
    seqIDs "42_3_37"
    seqIDs "30_2_352"
    seqIDs "41_2_37"
    seqIDs "27_1_0"
    seqIDs "33_2_225"
    seqIDs "20_6_120"
    seqIDs "19_3_38"
    seqIDs "36_6_37"
    seqIDs "2_3_38"
    seqIDs "8_3_254"
    seqIDs "35_4_274"
    seqIDs "43_9_43"
    seqIDs "46_5_118"
    seqIDs "38_3_37"
    seqIDs "1_4_120"
    seqIDs "9_9_78"
    seqIDs "7_9_37"
    seqIDs "15_4_120"
    seqIDs "4_3_120"
    seqIDs "25_4_164"
    seqIDs "14_4_120"
    seqIDs "29_10_6"
    seqIDs "6_4_38"
    seqIDs "21_0_60"
    seqIDs "26_1_38"
    seqIDs "23_5_40"
    seqIDs "28_1_19"
    seqIDs "34_2_372"
    seqIDs "39_2_37"
    seqIDs "18_3_279"
    seqIDs "10_6_38"
    seqIDs "32_2_372"
    hasEnd 1
    protein "MNALRVTGGRVLRPDGSVTEADVTIDRDAGRIVEVRDVSADGEAPPDADETLDASGSLVIPGLVNAHTHVAMTLLRGYADDKPLDPWLREDIWPAEAELTPDDVEAGAELGALEMIRSGTTAFADMYFAMDRVADAVDRAGLRARLGHGVVTVGKDAADARADVEESLAVARELDGAADSRIRTAFMPHSLTTVGEEFLREGVAEAREAGVPVHLHANETADEVDPIVDERGERPIAYAEDLGALGPDDFFAHGVHVGGGEIDRLAESGTAVVHCPASNMKLASGMAPVQRLREAGVTVALGTDGAASNNDLDVFDEMRDAAMLGKLAADDASAVPAGAVVEMATAGGADALGLPGGRIEAGAAADLAVVDLDAPHLTPVHDPVSHLAYAARGSDVRHTVCDGDILMRDREVLTLDAAAVQERAAAAASDLVDRVDSA"
    dna "ATGAACGCGCTTCGCGTGACGGGCGGCCGCGTCCTCCGCCCCGACGGCTCCGTGACCGAGGCCGACGTGACGATCGACCGCGACGCCGGGCGGATCGTCGAGGTGCGAGACGTGAGCGCGGACGGCGAGGCGCCGCCCGACGCCGACGAGACGCTCGACGCGTCGGGGTCGCTCGTGATTCCGGGGCTCGTCAACGCGCACACGCACGTCGCGATGACGCTGCTCCGCGGGTACGCAGACGACAAACCGCTCGACCCGTGGCTCCGCGAGGACATCTGGCCGGCGGAGGCCGAACTGACGCCGGACGACGTCGAGGCGGGCGCGGAGCTCGGCGCCCTGGAGATGATCCGGTCTGGGACGACCGCGTTCGCGGACATGTACTTCGCGATGGACCGGGTCGCGGACGCCGTCGACCGCGCGGGGCTGCGCGCGCGGCTCGGCCACGGGGTCGTGACGGTCGGCAAGGACGCGGCCGACGCCCGCGCGGACGTCGAGGAGAGCCTCGCGGTCGCCCGCGAACTTGACGGCGCGGCGGACAGCCGAATCCGCACGGCGTTCATGCCGCACTCGCTGACGACGGTCGGCGAGGAGTTCCTCCGCGAGGGGGTCGCGGAGGCGCGGGAGGCGGGCGTTCCGGTCCACCTCCACGCCAACGAGACGGCGGACGAGGTCGACCCGATCGTCGACGAGCGCGGGGAGCGACCGATCGCGTACGCCGAGGACCTCGGCGCGCTCGGCCCGGACGACTTCTTCGCGCACGGCGTTCACGTCGGCGGCGGCGAGATCGACCGGCTCGCCGAGTCGGGAACGGCGGTCGTCCACTGCCCGGCCTCGAACATGAAGCTCGCCAGCGGGATGGCCCCGGTTCAGCGGCTCCGCGAGGCCGGCGTGACCGTCGCGCTCGGCACCGACGGCGCGGCCTCGAACAACGACCTCGACGTGTTCGACGAGATGCGCGACGCCGCCATGCTCGGGAAGCTCGCCGCGGACGACGCGAGCGCGGTCCCTGCGGGGGCGGTCGTTGAGATGGCGACGGCCGGCGGCGCGGACGCCCTCGGACTCCCGGGTGGTCGGATCGAGGCGGGTGCGGCCGCCGACCTCGCCGTCGTCGACCTCGACGCGCCGCACCTGACGCCGGTCCACGACCCCGTCTCGCACCTCGCGTACGCGGCCCGCGGGAGCGACGTGCGCCACACGGTCTGTGACGGCGACATTCTCATGCGCGACCGAGAGGTGCTGACGCTGGACGCCGCGGCCGTACAGGAGCGCGCCGCGGCCGCCGCGAGCGACCTCGTCGACCGCGTGGATTCGGCGTAG"
    annotation "mtaD_1"
    description "5-methylthioadenosine/S-adenosylhomocysteine deaminase"
    lengths 1317
    lengths 1317
    lengths 1317
    lengths 1317
    lengths 1317
    lengths 1317
    lengths 1317
    lengths 1317
    lengths 1317
    lengths 1317
    lengths 1317
    lengths 1317
    lengths 1317
    lengths 1317
    lengths 1317
    lengths 1317
    lengths 1317
    lengths 1317
    lengths 1317
    lengths 1317
    lengths 1317
    lengths 1317
    lengths 1317
    lengths 1317
    lengths 1317
    lengths 1317
    lengths 1317
    lengths 1317
    lengths 1317
    lengths 1317
    lengths 1317
    lengths 1317
    lengths 1317
    lengths 1317
    lengths 1317
    lengths 1317
    lengths 1317
    lengths 1317
    lengths 1317
    lengths 1317
    lengths 1317
    lengths 1317
    lengths 1317
    lengths 1317
    lengths 1317
    lengths 1317
    lengths 1317
    longCentroidID 1317
    longCentroidID "0_1_226"
    paralog 0
    mergedDNA 0
    genomeIDs "0;1;2;3;4;5;6;7;8;9;10;11;12;13;14;15;16;17;18;19;20;21;22;23;24;25;26;27;28;29;30;31;32;33;34;35;36;37;38;39;40;41;42;43;44;45;46"
    geneIDs "44_2_372;3_15_38;17_2_120;31_2_372;11_6_119;37_6_6;24_7_120;40_2_297;45_4_37;13_4_120;5_4_38;22_4_53;12_4_139;0_1_226;16_4_119;42_3_37;30_2_352;41_2_37;27_1_0;33_2_225;20_6_120;19_3_38;36_6_37;2_3_38;8_3_254;35_4_274;43_9_43;46_5_118;38_3_37;1_4_120;9_9_78;7_9_37;15_4_120;4_3_120;25_4_164;14_4_120;29_10_6;6_4_38;21_0_60;26_1_38;23_5_40;28_1_19;34_2_372;39_2_37;18_3_279;10_6_38;32_2_372"
    degrees 3
    name "mtaD_1"
  ]
  node [
    id 416
    label "2773"
    size 47
    centroid "0_1_228"
    maxLenId 0
    members 0
    members 1
    members 2
    members 3
    members 4
    members 5
    members 6
    members 7
    members 8
    members 9
    members 10
    members 11
    members 12
    members 13
    members 14
    members 15
    members 16
    members 17
    members 18
    members 19
    members 20
    members 21
    members 22
    members 23
    members 24
    members 25
    members 26
    members 27
    members 28
    members 29
    members 30
    members 31
    members 32
    members 33
    members 34
    members 35
    members 36
    members 37
    members 38
    members 39
    members 40
    members 41
    members 42
    members 43
    members 44
    members 45
    members 46
    seqIDs "7_9_35"
    seqIDs "32_2_374"
    seqIDs "30_2_354"
    seqIDs "45_4_35"
    seqIDs "23_5_38"
    seqIDs "18_3_282"
    seqIDs "36_6_35"
    seqIDs "34_2_374"
    seqIDs "5_4_36"
    seqIDs "41_2_35"
    seqIDs "44_2_374"
    seqIDs "29_10_4"
    seqIDs "40_2_299"
    seqIDs "4_3_122"
    seqIDs "13_4_122"
    seqIDs "22_4_50"
    seqIDs "2_3_36"
    seqIDs "9_9_81"
    seqIDs "46_5_120"
    seqIDs "8_3_256"
    seqIDs "15_4_122"
    seqIDs "20_6_122"
    seqIDs "11_6_121"
    seqIDs "12_4_141"
    seqIDs "43_9_45"
    seqIDs "38_3_35"
    seqIDs "28_1_17"
    seqIDs "33_2_227"
    seqIDs "21_0_57"
    seqIDs "10_6_36"
    seqIDs "31_2_374"
    seqIDs "27_24_1"
    seqIDs "24_7_123"
    seqIDs "6_4_36"
    seqIDs "35_4_276"
    seqIDs "42_3_35"
    seqIDs "26_1_36"
    seqIDs "17_2_122"
    seqIDs "1_4_122"
    seqIDs "14_4_122"
    seqIDs "19_3_36"
    seqIDs "37_6_4"
    seqIDs "25_4_166"
    seqIDs "39_2_35"
    seqIDs "0_1_228"
    seqIDs "3_15_36"
    seqIDs "16_4_121"
    hasEnd 0
    protein "MSETAYPPVSQHLSDVDAAREEGRRKMDWALQHMPILNALREEFVDEQPLAGETIAMAMHVEAKTANLVELLAEGGAEVAITGCNPLSTHDDVSATLDDHESITSYAVRGVDDDEYYDAMHACIAHEPTVTVDDGMDMVKLVHEEYPDLIDSIVGGAEETTTGVDRLRAMDADGELHYPVFAVNDTPMKQLFDNVHGTGESSLATIAMTTNLSWAGKNVVVGGYGQCGKGVAKKASGQNANVIVCEVDPRKALEAHMEGYEVLPMEEAAAKGDVFITTTGNRDVITREHFAEMSDGVLLANAGHFDVEVNLDDLDDLAVDRYEVRDGVEGFEMPDGRVLNVIAEGRLVNLAAPIALGHPVEVMDQSFGVQAVVVRELAANGDAYDAGVHDVPDELDREVADIKLAAEGVEYDDLSDEQREYMGSWEHGT"
    dna "ATGAGCGAAACCGCGTATCCGCCGGTGTCACAGCACCTCTCCGACGTCGATGCGGCCCGGGAAGAGGGCCGCCGGAAGATGGACTGGGCGCTCCAGCACATGCCGATATTGAACGCGCTGCGCGAGGAGTTCGTCGACGAGCAGCCGCTCGCGGGCGAGACCATCGCGATGGCGATGCACGTCGAGGCGAAGACGGCGAACCTCGTCGAACTGCTCGCCGAGGGCGGCGCCGAGGTCGCGATCACCGGGTGTAACCCCCTCTCGACGCACGACGACGTGTCGGCCACGCTCGACGACCACGAGTCGATCACCTCCTACGCCGTGCGGGGCGTCGACGACGACGAGTACTACGACGCGATGCACGCCTGCATCGCCCACGAGCCGACCGTCACCGTCGACGACGGGATGGACATGGTGAAACTCGTCCACGAGGAGTACCCCGACCTGATCGACTCCATCGTCGGCGGCGCCGAGGAGACGACCACGGGCGTCGACCGCCTGCGCGCGATGGACGCCGACGGCGAGCTCCACTACCCCGTCTTCGCCGTCAACGACACGCCGATGAAGCAGCTGTTCGACAACGTCCACGGCACGGGCGAGTCGTCGCTCGCGACCATCGCGATGACGACGAACCTCTCGTGGGCCGGGAAGAACGTCGTCGTCGGTGGCTACGGCCAGTGCGGGAAGGGCGTCGCCAAGAAGGCGTCCGGGCAGAACGCGAACGTCATCGTCTGCGAGGTCGACCCGCGGAAGGCGCTCGAAGCGCACATGGAGGGGTACGAGGTGCTCCCCATGGAGGAGGCCGCCGCGAAGGGCGACGTGTTCATCACGACGACGGGCAACCGCGACGTGATCACCCGCGAGCACTTCGCGGAGATGAGCGACGGCGTCCTGCTCGCGAACGCCGGCCACTTCGACGTGGAGGTGAACCTCGACGACCTCGACGACCTCGCCGTGGACCGCTACGAGGTCCGCGACGGCGTCGAGGGGTTCGAGATGCCCGACGGCCGCGTCCTCAACGTCATCGCGGAGGGCCGCCTCGTCAACCTCGCCGCGCCCATCGCCTTAGGCCACCCGGTCGAGGTGATGGACCAGAGCTTCGGCGTTCAGGCGGTCGTCGTCCGCGAGCTCGCCGCCAACGGCGACGCGTACGACGCCGGCGTCCACGACGTGCCCGACGAGCTCGATCGCGAGGTGGCGGACATCAAGCTCGCCGCCGAGGGCGTCGAGTACGACGACCTCAGCGACGAGCAGCGCGAGTACATGGGGAGCTGGGAACACGGGACCTGA"
    annotation "ahcY"
    description "Adenosylhomocysteinase"
    lengths 1290
    lengths 1290
    lengths 1290
    lengths 1290
    lengths 1290
    lengths 1290
    lengths 1290
    lengths 1290
    lengths 1290
    lengths 1290
    lengths 1290
    lengths 1290
    lengths 1290
    lengths 1290
    lengths 1290
    lengths 1290
    lengths 1290
    lengths 1290
    lengths 1290
    lengths 1290
    lengths 1290
    lengths 1290
    lengths 1290
    lengths 1290
    lengths 1290
    lengths 1290
    lengths 1290
    lengths 1290
    lengths 1290
    lengths 1290
    lengths 1290
    lengths 1290
    lengths 1290
    lengths 1290
    lengths 1290
    lengths 1290
    lengths 1290
    lengths 1290
    lengths 1290
    lengths 1290
    lengths 1290
    lengths 1290
    lengths 1290
    lengths 1290
    lengths 1290
    lengths 1290
    lengths 1290
    longCentroidID 1290
    longCentroidID "0_1_228"
    paralog 0
    mergedDNA 0
    genomeIDs "0;1;2;3;4;5;6;7;8;9;10;11;12;13;14;15;16;17;18;19;20;21;22;23;24;25;26;27;28;29;30;31;32;33;34;35;36;37;38;39;40;41;42;43;44;45;46"
    geneIDs "7_9_35;32_2_374;30_2_354;45_4_35;23_5_38;18_3_282;36_6_35;34_2_374;5_4_36;41_2_35;44_2_374;29_10_4;40_2_299;4_3_122;13_4_122;22_4_50;2_3_36;9_9_81;46_5_120;8_3_256;15_4_122;20_6_122;11_6_121;12_4_141;43_9_45;38_3_35;28_1_17;33_2_227;21_0_57;10_6_36;31_2_374;27_24_1;24_7_123;6_4_36;35_4_276;42_3_35;26_1_36;17_2_122;1_4_122;14_4_122;19_3_36;37_6_4;25_4_166;39_2_35;0_1_228;3_15_36;16_4_121"
    degrees 2
    name "ahcY"
  ]
  node [
    id 417
    label "9716"
    size 47
    centroid "0_1_231"
    maxLenId 0
    members 0
    members 1
    members 2
    members 3
    members 4
    members 5
    members 6
    members 7
    members 8
    members 9
    members 10
    members 11
    members 12
    members 13
    members 14
    members 15
    members 16
    members 17
    members 18
    members 19
    members 20
    members 21
    members 22
    members 23
    members 24
    members 25
    members 26
    members 27
    members 28
    members 29
    members 30
    members 31
    members 32
    members 33
    members 34
    members 35
    members 36
    members 37
    members 38
    members 39
    members 40
    members 41
    members 42
    members 43
    members 44
    members 45
    members 46
    seqIDs "40_2_302"
    seqIDs "38_3_32"
    seqIDs "3_15_33"
    seqIDs "0_1_231"
    seqIDs "42_3_32"
    seqIDs "17_2_125"
    seqIDs "15_4_125"
    seqIDs "29_10_1"
    seqIDs "36_6_32"
    seqIDs "18_3_285"
    seqIDs "41_2_32"
    seqIDs "20_6_125"
    seqIDs "35_4_279"
    seqIDs "6_4_33"
    seqIDs "9_9_84"
    seqIDs "24_7_126"
    seqIDs "34_2_377"
    seqIDs "44_2_377"
    seqIDs "27_24_4"
    seqIDs "13_4_125"
    seqIDs "22_4_47"
    seqIDs "43_9_48"
    seqIDs "10_6_33"
    seqIDs "37_6_1"
    seqIDs "45_4_32"
    seqIDs "26_1_33"
    seqIDs "5_4_33"
    seqIDs "30_2_357"
    seqIDs "11_6_124"
    seqIDs "39_2_32"
    seqIDs "16_4_124"
    seqIDs "21_0_54"
    seqIDs "32_2_377"
    seqIDs "31_2_377"
    seqIDs "2_3_33"
    seqIDs "1_4_125"
    seqIDs "7_9_32"
    seqIDs "8_3_259"
    seqIDs "4_3_125"
    seqIDs "28_1_14"
    seqIDs "46_5_123"
    seqIDs "12_4_144"
    seqIDs "14_4_125"
    seqIDs "25_4_169"
    seqIDs "19_3_33"
    seqIDs "23_5_35"
    seqIDs "33_2_230"
    hasEnd 0
    protein "MYRTIDKPSYTRREYITGIPGSKIAQHNMGDLSAEPDDYPVQISLRVEEELQVRHGSLESARLSANRHLIKELGEGNYKMTLRKFPHQVIRENKQATGAGADRVSDGMRQAFGKPVGTAARLNKDDVVFTAYCDVEQASVVKEAFRRAYNKLSPPCRITVDRGEKLLVS"
    dna "ATGTATCGGACGATCGACAAGCCGTCGTACACCCGCCGCGAGTACATCACGGGTATCCCCGGCTCGAAGATCGCCCAGCACAACATGGGCGACCTCTCCGCGGAGCCGGACGACTACCCCGTCCAGATCAGCCTCCGCGTCGAGGAGGAGCTTCAGGTTCGACACGGGTCGCTTGAGAGCGCGCGCCTCTCGGCGAACCGCCACCTGATCAAGGAGCTCGGCGAGGGCAACTACAAGATGACCCTCCGCAAGTTCCCCCACCAGGTCATCCGAGAGAACAAGCAGGCGACCGGCGCCGGCGCGGACCGCGTCTCCGACGGGATGCGCCAGGCGTTCGGCAAGCCCGTCGGCACCGCCGCGCGGCTTAACAAGGACGACGTCGTGTTCACCGCCTACTGCGACGTCGAGCAGGCCTCCGTCGTGAAGGAGGCGTTCCGCCGCGCGTACAACAAGCTCTCCCCGCCGTGCCGGATCACGGTCGACCGCGGCGAGAAGCTGCTCGTCTCGTAG"
    annotation ""
    description "hypothetical protein"
    lengths 510
    lengths 510
    lengths 510
    lengths 510
    lengths 510
    lengths 510
    lengths 510
    lengths 510
    lengths 510
    lengths 510
    lengths 510
    lengths 510
    lengths 510
    lengths 510
    lengths 510
    lengths 510
    lengths 510
    lengths 510
    lengths 510
    lengths 510
    lengths 510
    lengths 510
    lengths 510
    lengths 510
    lengths 510
    lengths 510
    lengths 510
    lengths 510
    lengths 510
    lengths 510
    lengths 510
    lengths 510
    lengths 510
    lengths 510
    lengths 510
    lengths 510
    lengths 510
    lengths 510
    lengths 510
    lengths 510
    lengths 510
    lengths 510
    lengths 510
    lengths 510
    lengths 510
    lengths 510
    lengths 510
    longCentroidID 510
    longCentroidID "0_1_231"
    paralog 0
    mergedDNA 0
    genomeIDs "0;1;2;3;4;5;6;7;8;9;10;11;12;13;14;15;16;17;18;19;20;21;22;23;24;25;26;27;28;29;30;31;32;33;34;35;36;37;38;39;40;41;42;43;44;45;46"
    geneIDs "40_2_302;38_3_32;3_15_33;0_1_231;42_3_32;17_2_125;15_4_125;29_10_1;36_6_32;18_3_285;41_2_32;20_6_125;35_4_279;6_4_33;9_9_84;24_7_126;34_2_377;44_2_377;27_24_4;13_4_125;22_4_47;43_9_48;10_6_33;37_6_1;45_4_32;26_1_33;5_4_33;30_2_357;11_6_124;39_2_32;16_4_124;21_0_54;32_2_377;31_2_377;2_3_33;1_4_125;7_9_32;8_3_259;4_3_125;28_1_14;46_5_123;12_4_144;14_4_125;25_4_169;19_3_33;23_5_35;33_2_230"
    degrees 2
    name "group_2859"
  ]
  node [
    id 418
    label "913"
    size 47
    centroid "0_1_232"
    maxLenId 0
    members 0
    members 1
    members 2
    members 3
    members 4
    members 5
    members 6
    members 7
    members 8
    members 9
    members 10
    members 11
    members 12
    members 13
    members 14
    members 15
    members 16
    members 17
    members 18
    members 19
    members 20
    members 21
    members 22
    members 23
    members 24
    members 25
    members 26
    members 27
    members 28
    members 29
    members 30
    members 31
    members 32
    members 33
    members 34
    members 35
    members 36
    members 37
    members 38
    members 39
    members 40
    members 41
    members 42
    members 43
    members 44
    members 45
    members 46
    seqIDs "35_4_280"
    seqIDs "23_5_34"
    seqIDs "1_4_126"
    seqIDs "25_4_170"
    seqIDs "18_3_286"
    seqIDs "5_4_32"
    seqIDs "10_6_32"
    seqIDs "8_3_260"
    seqIDs "15_4_126"
    seqIDs "36_6_31"
    seqIDs "11_6_125"
    seqIDs "22_4_46"
    seqIDs "40_2_303"
    seqIDs "45_4_31"
    seqIDs "19_3_32"
    seqIDs "32_2_378"
    seqIDs "42_3_31"
    seqIDs "29_10_0"
    seqIDs "4_3_126"
    seqIDs "37_6_0"
    seqIDs "41_2_31"
    seqIDs "30_2_358"
    seqIDs "21_0_53"
    seqIDs "9_9_85"
    seqIDs "46_5_124"
    seqIDs "6_4_32"
    seqIDs "16_4_125"
    seqIDs "20_6_126"
    seqIDs "14_4_126"
    seqIDs "0_1_232"
    seqIDs "12_4_145"
    seqIDs "43_9_49"
    seqIDs "26_1_32"
    seqIDs "17_2_126"
    seqIDs "44_2_378"
    seqIDs "7_9_31"
    seqIDs "24_7_127"
    seqIDs "34_2_378"
    seqIDs "2_3_32"
    seqIDs "31_2_378"
    seqIDs "3_15_32"
    seqIDs "27_24_5"
    seqIDs "38_3_31"
    seqIDs "33_2_231"
    seqIDs "28_1_13"
    seqIDs "13_4_126"
    seqIDs "39_2_31"
    hasEnd 1
    protein "VSQQLAEVETLFLHEARSDYTVVANRDGKRVLRGRLELKETSAGPRPGKFRVIRDGEDHPRQPDEFVDLARAAGRIRISEQTSPENRTRLKEMLDGYQLEATAVRTCRRCASDGRYGPITSEDAIDHNGELICRDCARRELERELSYKGEFTGAAEERLEELLYESGDLDRIVSLLQGGLDPDLTKYDEVSANVDDVSPVRTEDLDLHPDLSSHLQGRFEDLLPVQSLSVRNGLLDGDDQLVVSATATGKTLVGELTGIDRALKGDGKLLFLVPLVALANQKHEDFEDRYGDLLDVSIRVGSSRVNDDGNRFDPNADVIVGTYEGIDHALRTGKDLGDVGTVVIDEVHTLKEGERGHRLDGLISRLKYYSEDRMETRAGYDGTQFVYLSATVGNPEWLAEKLRATLIEYEERPVPIERHVTFADSREKAQIADKLVKREFDTKSSKGYRGQTIIFTNSRRRCHEISRKLRYDSAPYHAGLDYGRRKKVERMFGNQDLSAVVTTAALAAGVDFPASQVIFDSLAMGIEWLSVQEFSQMLGRAGRPDYHDRGRVYLLVEPDGVYHGSMDRTEDEVAFTLLKGEMEDVATHYDETAAAEETLANVVVAGKKAKRLNDRMIGEVPTKHALGKLLEWNFIDGFEPTPLGRGVTRHFLAPDEAFFILDSVRKGTDPYDIVADLERRDDEE"
    dna "GTGTCACAGCAGCTGGCCGAGGTCGAGACGCTGTTCCTCCACGAGGCGCGGAGCGACTACACCGTCGTCGCGAACCGCGACGGCAAGCGCGTGCTCCGCGGGCGGCTCGAACTCAAGGAGACCTCCGCGGGCCCACGCCCGGGGAAGTTCCGGGTGATCCGCGACGGGGAGGACCACCCCCGCCAGCCGGACGAGTTCGTCGACCTCGCGCGGGCGGCGGGTCGGATCCGCATCTCCGAGCAGACCTCGCCGGAGAACCGGACGCGGCTGAAGGAGATGCTCGACGGCTACCAGCTGGAGGCGACGGCGGTCCGGACCTGCCGGCGCTGCGCGAGCGACGGGCGCTACGGGCCGATCACGAGCGAGGACGCCATCGACCACAACGGCGAGCTGATCTGTCGGGACTGCGCCCGCCGGGAGTTAGAGCGGGAGCTGTCGTACAAAGGGGAGTTCACGGGCGCGGCCGAGGAACGCCTCGAGGAGCTGCTGTACGAGTCGGGCGACCTCGACCGGATCGTGAGTCTCCTCCAGGGCGGACTCGACCCCGACCTCACGAAGTACGACGAGGTGTCGGCGAACGTCGACGACGTCTCGCCCGTCCGGACCGAAGACTTGGACCTCCATCCGGACCTCTCTTCGCACCTCCAAGGCCGCTTCGAGGATCTACTGCCGGTCCAGAGTCTCTCCGTGCGGAACGGCCTGCTCGACGGCGACGACCAGCTCGTGGTGAGCGCCACGGCGACGGGGAAGACGCTCGTCGGCGAGCTGACCGGGATCGACCGCGCGCTGAAGGGGGACGGGAAGCTGCTCTTCTTGGTCCCGCTCGTCGCGCTCGCCAACCAGAAGCACGAGGACTTCGAGGACCGCTACGGCGACCTGCTCGACGTCTCCATCCGGGTCGGCTCCTCGCGGGTGAACGACGACGGCAACCGCTTCGACCCGAACGCCGACGTGATCGTCGGCACCTACGAGGGGATCGACCACGCGCTCCGGACGGGCAAGGACCTCGGCGACGTGGGGACGGTCGTCATCGACGAGGTCCACACGCTGAAGGAGGGCGAGCGCGGCCACCGGCTCGACGGGCTCATCTCCCGGCTGAAGTACTACAGCGAGGACCGGATGGAGACCCGCGCGGGCTACGACGGGACGCAGTTCGTCTACCTCTCGGCGACCGTCGGGAACCCGGAGTGGCTCGCGGAGAAGCTCCGCGCGACGCTCATCGAGTACGAGGAGCGCCCGGTCCCCATCGAGCGCCACGTCACCTTCGCTGACAGCCGTGAGAAGGCCCAGATCGCCGACAAGCTCGTAAAACGCGAGTTCGACACGAAGTCGTCGAAGGGGTACCGCGGGCAGACGATCATCTTCACCAACTCGCGGCGGCGCTGTCACGAGATCAGCCGCAAGCTCCGGTACGACTCCGCGCCGTACCACGCCGGCCTCGACTACGGGCGCCGGAAGAAGGTCGAGCGCATGTTCGGGAATCAGGACCTCTCGGCGGTCGTCACCACCGCGGCGCTGGCGGCCGGCGTCGACTTCCCCGCCTCACAGGTGATCTTCGACTCGCTGGCGATGGGGATCGAGTGGCTCTCCGTCCAGGAGTTCTCGCAGATGCTCGGGCGCGCCGGACGCCCGGACTACCACGACCGCGGCCGAGTCTACCTCCTCGTCGAGCCGGACGGCGTCTACCACGGGTCGATGGACCGCACGGAGGACGAGGTGGCGTTCACCCTGCTGAAAGGCGAGATGGAGGACGTGGCGACGCACTACGACGAGACCGCGGCCGCCGAGGAGACGCTCGCGAACGTCGTCGTCGCCGGCAAGAAGGCGAAGCGCCTCAACGACCGGATGATCGGCGAGGTCCCCACCAAGCACGCGCTCGGGAAGCTGCTGGAGTGGAACTTCATCGACGGCTTCGAGCCGACGCCGCTCGGCCGCGGGGTGACGCGGCACTTCCTCGCGCCCGACGAGGCGTTCTTCATCCTCGACTCGGTCCGGAAGGGGACCGACCCGTACGACATCGTCGCCGACCTCGAACGGCGCGACGACGAGGAGTGA"
    annotation ""
    description "hypothetical protein"
    lengths 2055
    lengths 2055
    lengths 2055
    lengths 2055
    lengths 2055
    lengths 2055
    lengths 2055
    lengths 2055
    lengths 2055
    lengths 2055
    lengths 2055
    lengths 2055
    lengths 2055
    lengths 2055
    lengths 2055
    lengths 2055
    lengths 2055
    lengths 2055
    lengths 2055
    lengths 2055
    lengths 2055
    lengths 2055
    lengths 2055
    lengths 2055
    lengths 2055
    lengths 2055
    lengths 2055
    lengths 2055
    lengths 2055
    lengths 2055
    lengths 2055
    lengths 2055
    lengths 2055
    lengths 2055
    lengths 2055
    lengths 2055
    lengths 2055
    lengths 2055
    lengths 2055
    lengths 2055
    lengths 2055
    lengths 2055
    lengths 2055
    lengths 2055
    lengths 2055
    lengths 2055
    lengths 2055
    longCentroidID 2055
    longCentroidID "0_1_232"
    paralog 0
    mergedDNA 0
    genomeIDs "0;1;2;3;4;5;6;7;8;9;10;11;12;13;14;15;16;17;18;19;20;21;22;23;24;25;26;27;28;29;30;31;32;33;34;35;36;37;38;39;40;41;42;43;44;45;46"
    geneIDs "35_4_280;23_5_34;1_4_126;25_4_170;18_3_286;5_4_32;10_6_32;8_3_260;15_4_126;36_6_31;11_6_125;22_4_46;40_2_303;45_4_31;19_3_32;32_2_378;42_3_31;29_10_0;4_3_126;37_6_0;41_2_31;30_2_358;21_0_53;9_9_85;46_5_124;6_4_32;16_4_125;20_6_126;14_4_126;0_1_232;12_4_145;43_9_49;26_1_32;17_2_126;44_2_378;7_9_31;24_7_127;34_2_378;2_3_32;31_2_378;3_15_32;27_24_5;38_3_31;33_2_231;28_1_13;13_4_126;39_2_31"
    degrees 3
    name "group_258"
  ]
  node [
    id 419
    label "8603"
    size 47
    centroid "0_1_234"
    maxLenId 0
    members 0
    members 1
    members 2
    members 3
    members 4
    members 5
    members 6
    members 7
    members 8
    members 9
    members 10
    members 11
    members 12
    members 13
    members 14
    members 15
    members 16
    members 17
    members 18
    members 19
    members 20
    members 21
    members 22
    members 23
    members 24
    members 25
    members 26
    members 27
    members 28
    members 29
    members 30
    members 31
    members 32
    members 33
    members 34
    members 35
    members 36
    members 37
    members 38
    members 39
    members 40
    members 41
    members 42
    members 43
    members 44
    members 45
    members 46
    seqIDs "25_4_172"
    seqIDs "2_3_30"
    seqIDs "37_17_1"
    seqIDs "32_2_380"
    seqIDs "10_6_30"
    seqIDs "22_4_32"
    seqIDs "41_2_29"
    seqIDs "31_2_380"
    seqIDs "29_30_1"
    seqIDs "36_6_29"
    seqIDs "26_1_30"
    seqIDs "28_1_11"
    seqIDs "35_15_29"
    seqIDs "39_2_29"
    seqIDs "20_6_128"
    seqIDs "16_4_127"
    seqIDs "43_9_51"
    seqIDs "4_3_128"
    seqIDs "3_15_30"
    seqIDs "7_9_29"
    seqIDs "27_24_7"
    seqIDs "8_3_262"
    seqIDs "18_3_288"
    seqIDs "42_3_29"
    seqIDs "15_4_128"
    seqIDs "11_6_127"
    seqIDs "1_4_128"
    seqIDs "30_2_360"
    seqIDs "38_3_29"
    seqIDs "17_2_128"
    seqIDs "5_4_30"
    seqIDs "14_4_128"
    seqIDs "24_13_32"
    seqIDs "0_1_234"
    seqIDs "6_4_30"
    seqIDs "21_0_51"
    seqIDs "45_4_29"
    seqIDs "44_2_380"
    seqIDs "34_2_380"
    seqIDs "19_3_30"
    seqIDs "9_9_87"
    seqIDs "12_4_147"
    seqIDs "40_2_305"
    seqIDs "13_4_128"
    seqIDs "46_5_126"
    seqIDs "33_2_233"
    seqIDs "23_5_32"
    hasEnd 0
    protein "MPSHDHADHDAHHEHLDAAVDERDDWARRRRKGIPTDKNLLVVACMDERIPIEEALGIDLGDAQVFRNAGGKVTDDVIRSAALTTNFFDTDEIVVINHTDCGMMSAPDEAIREGLEAETGDIDAADLDPSLPELTIGDADLLDWVKMTDDIDAACAAQVEYLRESAFIPDDTTVSGYVYEVESGELRRPDERIAEEISERRA"
    dna "ATGCCATCGCACGACCACGCCGACCACGACGCGCACCACGAACATCTCGACGCCGCGGTCGACGAGCGCGACGACTGGGCGCGCCGCCGCCGGAAAGGGATCCCGACCGATAAGAACCTCCTCGTCGTCGCCTGTATGGACGAGCGAATCCCGATCGAGGAGGCGCTCGGCATCGACCTCGGCGACGCGCAGGTGTTCCGCAACGCCGGCGGGAAGGTGACCGACGACGTGATCCGGTCGGCCGCGCTCACGACGAACTTCTTCGACACCGACGAGATCGTCGTTATCAACCACACCGACTGCGGGATGATGAGCGCGCCCGACGAGGCGATCCGCGAGGGGCTCGAAGCCGAGACGGGCGACATCGACGCCGCGGACCTCGACCCGTCGCTGCCGGAGCTCACGATCGGCGACGCCGACCTCCTCGACTGGGTGAAGATGACCGACGACATCGACGCGGCCTGCGCCGCGCAGGTCGAGTACCTCCGCGAGTCCGCGTTCATCCCGGACGACACCACCGTCTCCGGCTACGTCTACGAGGTCGAGTCCGGCGAGCTCCGCCGCCCCGACGAGCGGATCGCCGAGGAGATCAGCGAGCGGCGGGCCTGA"
    annotation ""
    description "hypothetical protein"
    lengths 609
    lengths 609
    lengths 609
    lengths 609
    lengths 609
    lengths 609
    lengths 609
    lengths 609
    lengths 609
    lengths 609
    lengths 609
    lengths 609
    lengths 609
    lengths 609
    lengths 609
    lengths 609
    lengths 609
    lengths 609
    lengths 609
    lengths 609
    lengths 609
    lengths 609
    lengths 609
    lengths 609
    lengths 609
    lengths 609
    lengths 609
    lengths 609
    lengths 609
    lengths 609
    lengths 609
    lengths 609
    lengths 609
    lengths 609
    lengths 609
    lengths 609
    lengths 609
    lengths 609
    lengths 609
    lengths 609
    lengths 609
    lengths 609
    lengths 609
    lengths 609
    lengths 609
    lengths 609
    lengths 609
    longCentroidID 609
    longCentroidID "0_1_234"
    paralog 0
    mergedDNA 0
    genomeIDs "0;1;2;3;4;5;6;7;8;9;10;11;12;13;14;15;16;17;18;19;20;21;22;23;24;25;26;27;28;29;30;31;32;33;34;35;36;37;38;39;40;41;42;43;44;45;46"
    geneIDs "25_4_172;2_3_30;37_17_1;32_2_380;10_6_30;22_4_32;41_2_29;31_2_380;29_30_1;36_6_29;26_1_30;28_1_11;35_15_29;39_2_29;20_6_128;16_4_127;43_9_51;4_3_128;3_15_30;7_9_29;27_24_7;8_3_262;18_3_288;42_3_29;15_4_128;11_6_127;1_4_128;30_2_360;38_3_29;17_2_128;5_4_30;14_4_128;24_13_32;0_1_234;6_4_30;21_0_51;45_4_29;44_2_380;34_2_380;19_3_30;9_9_87;12_4_147;40_2_305;13_4_128;46_5_126;33_2_233;23_5_32"
    degrees 4
    name "group_2552"
  ]
  node [
    id 420
    label "7283"
    size 47
    centroid "0_1_236"
    maxLenId 0
    members 0
    members 1
    members 2
    members 3
    members 4
    members 5
    members 6
    members 7
    members 8
    members 9
    members 10
    members 11
    members 12
    members 13
    members 14
    members 15
    members 16
    members 17
    members 18
    members 19
    members 20
    members 21
    members 22
    members 23
    members 24
    members 25
    members 26
    members 27
    members 28
    members 29
    members 30
    members 31
    members 32
    members 33
    members 34
    members 35
    members 36
    members 37
    members 38
    members 39
    members 40
    members 41
    members 42
    members 43
    members 44
    members 45
    members 46
    seqIDs "38_3_27"
    seqIDs "41_2_27"
    seqIDs "18_3_290"
    seqIDs "19_3_28"
    seqIDs "39_2_27"
    seqIDs "21_0_49"
    seqIDs "20_6_130"
    seqIDs "32_2_382"
    seqIDs "11_6_130"
    seqIDs "7_9_27"
    seqIDs "13_4_131"
    seqIDs "31_2_382"
    seqIDs "5_4_28"
    seqIDs "6_4_28"
    seqIDs "28_1_9"
    seqIDs "30_2_362"
    seqIDs "33_2_235"
    seqIDs "34_2_382"
    seqIDs "42_3_27"
    seqIDs "24_13_27"
    seqIDs "2_3_28"
    seqIDs "0_1_236"
    seqIDs "8_3_264"
    seqIDs "43_9_53"
    seqIDs "3_15_28"
    seqIDs "9_9_89"
    seqIDs "29_30_3"
    seqIDs "26_1_28"
    seqIDs "37_17_3"
    seqIDs "23_5_27"
    seqIDs "14_4_130"
    seqIDs "44_2_382"
    seqIDs "15_4_130"
    seqIDs "45_4_27"
    seqIDs "36_6_27"
    seqIDs "25_4_174"
    seqIDs "17_2_131"
    seqIDs "40_2_307"
    seqIDs "46_5_128"
    seqIDs "10_6_27"
    seqIDs "12_4_149"
    seqIDs "27_24_9"
    seqIDs "4_3_130"
    seqIDs "35_15_27"
    seqIDs "22_4_27"
    seqIDs "16_4_129"
    seqIDs "1_4_130"
    hasEnd 0
    protein "MSRFAAVAFDLDDTLCRHDHDVDALYRRAFEEAGVEPFGEPEELWPLLDGPPDPDDRVGYLGAGFARLAAQHGRDVDPVALAAAFEAVADESRVAYLPGATEALAAAAAAGPVGVLTNGPEDRQRAKIEALGLDDLVDAIVYAGDLPRRKPHAEPFERLTAALSVDAEETLYVGNSLSYDVAGAHNAGLRSAWLRASPDDAPGAYGPDHVVDSLAEIADLLAEGRGADGREPGGEAAATEPEESR"
    dna "ATGAGCCGGTTCGCGGCGGTGGCGTTCGACCTCGACGACACGCTGTGCCGCCACGACCACGACGTGGACGCCCTCTACCGCCGGGCGTTCGAGGAGGCGGGCGTGGAGCCGTTCGGCGAGCCGGAGGAGCTGTGGCCCCTCCTCGACGGCCCGCCGGACCCCGACGATCGCGTCGGCTACCTCGGCGCGGGGTTCGCGCGGTTGGCGGCGCAACACGGGAGAGACGTGGACCCCGTCGCGCTCGCGGCGGCGTTCGAGGCGGTCGCGGACGAGTCGCGGGTGGCGTACCTGCCGGGCGCGACCGAGGCGCTGGCGGCCGCGGCGGCGGCGGGTCCCGTGGGCGTGCTCACGAACGGTCCCGAGGACCGCCAGCGGGCGAAGATCGAGGCGCTCGGGTTGGACGATCTCGTCGACGCGATCGTGTACGCCGGGGACCTGCCCCGCCGGAAGCCGCACGCGGAACCGTTCGAGCGGCTGACCGCGGCGCTGTCGGTCGATGCCGAAGAGACGCTGTACGTCGGGAACTCGCTGTCGTACGACGTCGCGGGCGCGCACAACGCCGGGCTCCGGTCCGCGTGGCTCCGCGCGAGTCCCGACGACGCGCCCGGCGCGTACGGGCCGGACCACGTCGTCGACTCGTTAGCGGAGATCGCGGACCTGCTGGCCGAGGGGCGCGGAGCCGACGGCCGCGAGCCCGGAGGCGAAGCAGCGGCGACCGAGCCGGAGGAGAGTCGGTGA"
    annotation "yjjG"
    description "Pyrimidine 5'-nucleotidase YjjG"
    lengths 738
    lengths 738
    lengths 738
    lengths 738
    lengths 738
    lengths 738
    lengths 738
    lengths 738
    lengths 738
    lengths 738
    lengths 738
    lengths 738
    lengths 738
    lengths 738
    lengths 738
    lengths 738
    lengths 738
    lengths 738
    lengths 738
    lengths 738
    lengths 738
    lengths 738
    lengths 738
    lengths 738
    lengths 738
    lengths 738
    lengths 738
    lengths 738
    lengths 738
    lengths 738
    lengths 738
    lengths 738
    lengths 738
    lengths 738
    lengths 738
    lengths 738
    lengths 738
    lengths 738
    lengths 738
    lengths 738
    lengths 738
    lengths 738
    lengths 738
    lengths 738
    lengths 738
    lengths 738
    lengths 738
    longCentroidID 738
    longCentroidID "0_1_236"
    paralog 0
    mergedDNA 0
    genomeIDs "0;1;2;3;4;5;6;7;8;9;10;11;12;13;14;15;16;17;18;19;20;21;22;23;24;25;26;27;28;29;30;31;32;33;34;35;36;37;38;39;40;41;42;43;44;45;46"
    geneIDs "38_3_27;41_2_27;18_3_290;19_3_28;39_2_27;21_0_49;20_6_130;32_2_382;11_6_130;7_9_27;13_4_131;31_2_382;5_4_28;6_4_28;28_1_9;30_2_362;33_2_235;34_2_382;42_3_27;24_13_27;2_3_28;0_1_236;8_3_264;43_9_53;3_15_28;9_9_89;29_30_3;26_1_28;37_17_3;23_5_27;14_4_130;44_2_382;15_4_130;45_4_27;36_6_27;25_4_174;17_2_131;40_2_307;46_5_128;10_6_27;12_4_149;27_24_9;4_3_130;35_15_27;22_4_27;16_4_129;1_4_130"
    degrees 2
    name "yjjG"
  ]
  node [
    id 421
    label "12810"
    size 47
    centroid "0_1_240"
    maxLenId 0
    members 0
    members 1
    members 2
    members 3
    members 4
    members 5
    members 6
    members 7
    members 8
    members 9
    members 10
    members 11
    members 12
    members 13
    members 14
    members 15
    members 16
    members 17
    members 18
    members 19
    members 20
    members 21
    members 22
    members 23
    members 24
    members 25
    members 26
    members 27
    members 28
    members 29
    members 30
    members 31
    members 32
    members 33
    members 34
    members 35
    members 36
    members 37
    members 38
    members 39
    members 40
    members 41
    members 42
    members 43
    members 44
    members 45
    members 46
    seqIDs "30_16_23"
    seqIDs "40_2_311"
    seqIDs "43_9_57"
    seqIDs "18_3_294"
    seqIDs "31_2_386"
    seqIDs "7_9_23"
    seqIDs "8_3_268"
    seqIDs "32_2_386"
    seqIDs "16_4_133"
    seqIDs "27_24_13"
    seqIDs "21_0_45"
    seqIDs "35_15_23"
    seqIDs "24_13_23"
    seqIDs "36_6_23"
    seqIDs "14_4_134"
    seqIDs "38_3_23"
    seqIDs "15_4_134"
    seqIDs "11_6_134"
    seqIDs "6_4_24"
    seqIDs "20_6_134"
    seqIDs "28_1_5"
    seqIDs "26_1_24"
    seqIDs "42_3_23"
    seqIDs "2_3_24"
    seqIDs "3_15_24"
    seqIDs "4_3_134"
    seqIDs "19_3_24"
    seqIDs "22_4_23"
    seqIDs "33_2_239"
    seqIDs "9_9_93"
    seqIDs "46_5_132"
    seqIDs "34_2_386"
    seqIDs "13_4_135"
    seqIDs "29_30_7"
    seqIDs "44_2_386"
    seqIDs "12_24_23"
    seqIDs "10_6_23"
    seqIDs "25_4_178"
    seqIDs "23_5_23"
    seqIDs "17_2_135"
    seqIDs "5_4_24"
    seqIDs "41_2_23"
    seqIDs "1_4_134"
    seqIDs "37_17_7"
    seqIDs "39_2_23"
    seqIDs "45_4_23"
    seqIDs "0_1_240"
    hasEnd 1
    protein "MPTVSYKGEEIECEKGANLRDVLKEAGLSVYNGKMEQLNCRGSGSCGSCAVQVDGEVSEPSKKEKARLWLPPHHPNHDVRLSCQTKVEGDVEVTKGRGLFGQHI"
    dna "ATGCCTACTGTATCCTACAAGGGCGAGGAAATCGAGTGCGAGAAGGGCGCCAATCTGCGCGACGTGCTCAAAGAGGCCGGTCTCTCCGTCTACAACGGCAAGATGGAACAGCTTAACTGCCGCGGTTCCGGGTCGTGCGGCTCCTGTGCGGTCCAGGTCGACGGCGAGGTCAGCGAGCCGAGCAAGAAGGAGAAGGCCCGTCTCTGGCTCCCGCCGCACCACCCGAACCACGACGTCCGCCTCTCCTGTCAGACGAAAGTCGAGGGCGACGTCGAGGTGACGAAGGGCCGCGGGCTCTTCGGGCAACACATCTGA"
    annotation ""
    description "hypothetical protein"
    lengths 315
    lengths 315
    lengths 315
    lengths 315
    lengths 315
    lengths 315
    lengths 315
    lengths 315
    lengths 315
    lengths 315
    lengths 315
    lengths 315
    lengths 315
    lengths 315
    lengths 315
    lengths 315
    lengths 315
    lengths 315
    lengths 315
    lengths 315
    lengths 315
    lengths 315
    lengths 315
    lengths 315
    lengths 315
    lengths 315
    lengths 315
    lengths 315
    lengths 315
    lengths 315
    lengths 315
    lengths 315
    lengths 315
    lengths 315
    lengths 315
    lengths 315
    lengths 315
    lengths 315
    lengths 315
    lengths 315
    lengths 315
    lengths 315
    lengths 315
    lengths 315
    lengths 315
    lengths 315
    lengths 315
    longCentroidID 315
    longCentroidID "0_1_240"
    paralog 0
    mergedDNA 0
    genomeIDs "0;1;2;3;4;5;6;7;8;9;10;11;12;13;14;15;16;17;18;19;20;21;22;23;24;25;26;27;28;29;30;31;32;33;34;35;36;37;38;39;40;41;42;43;44;45;46"
    geneIDs "30_16_23;40_2_311;43_9_57;18_3_294;31_2_386;7_9_23;8_3_268;32_2_386;16_4_133;27_24_13;21_0_45;35_15_23;24_13_23;36_6_23;14_4_134;38_3_23;15_4_134;11_6_134;6_4_24;20_6_134;28_1_5;26_1_24;42_3_23;2_3_24;3_15_24;4_3_134;19_3_24;22_4_23;33_2_239;9_9_93;46_5_132;34_2_386;13_4_135;29_30_7;44_2_386;12_24_23;10_6_23;25_4_178;23_5_23;17_2_135;5_4_24;41_2_23;1_4_134;37_17_7;39_2_23;45_4_23;0_1_240"
    degrees 2
    name "group_3624"
  ]
  node [
    id 422
    label "11582"
    size 47
    centroid "0_1_242"
    maxLenId 0
    members 0
    members 1
    members 2
    members 3
    members 4
    members 5
    members 6
    members 7
    members 8
    members 9
    members 10
    members 11
    members 12
    members 13
    members 14
    members 15
    members 16
    members 17
    members 18
    members 19
    members 20
    members 21
    members 22
    members 23
    members 24
    members 25
    members 26
    members 27
    members 28
    members 29
    members 30
    members 31
    members 32
    members 33
    members 34
    members 35
    members 36
    members 37
    members 38
    members 39
    members 40
    members 41
    members 42
    members 43
    members 44
    members 45
    members 46
    seqIDs "34_2_388"
    seqIDs "16_4_135"
    seqIDs "5_4_22"
    seqIDs "30_16_21"
    seqIDs "12_24_21"
    seqIDs "17_2_137"
    seqIDs "43_9_59"
    seqIDs "3_15_22"
    seqIDs "1_4_136"
    seqIDs "20_6_136"
    seqIDs "27_24_15"
    seqIDs "39_2_21"
    seqIDs "44_2_388"
    seqIDs "22_4_21"
    seqIDs "26_1_22"
    seqIDs "14_4_136"
    seqIDs "29_30_9"
    seqIDs "9_9_95"
    seqIDs "8_3_270"
    seqIDs "23_5_21"
    seqIDs "31_2_388"
    seqIDs "0_1_242"
    seqIDs "7_9_21"
    seqIDs "37_17_9"
    seqIDs "40_2_313"
    seqIDs "32_2_388"
    seqIDs "18_3_296"
    seqIDs "11_6_136"
    seqIDs "25_4_180"
    seqIDs "46_5_134"
    seqIDs "2_3_22"
    seqIDs "21_0_43"
    seqIDs "6_4_22"
    seqIDs "41_2_21"
    seqIDs "33_2_241"
    seqIDs "4_3_136"
    seqIDs "24_13_21"
    seqIDs "35_15_21"
    seqIDs "42_3_21"
    seqIDs "10_6_21"
    seqIDs "28_1_3"
    seqIDs "45_4_21"
    seqIDs "15_4_136"
    seqIDs "38_3_21"
    seqIDs "19_3_22"
    seqIDs "36_6_21"
    seqIDs "13_4_137"
    hasEnd 0
    protein "MKEYKMRRGEHLDDRMPDLKGSIEEYFGEVTGTEEWEGHELYVVADPDNPVFERIVAGAAEYGSKKDKLAVHFEERPAEDVIAEGNADAAADAVDAKNDFLLEATGRDAKSRRDSLKREVEDDAPDY"
    dna "ATGAAGGAGTACAAGATGCGCCGCGGCGAGCATCTGGACGACCGCATGCCGGACCTGAAGGGTTCGATCGAGGAGTACTTCGGCGAGGTCACCGGCACCGAGGAGTGGGAGGGGCACGAGCTGTACGTCGTCGCCGACCCCGACAACCCGGTGTTCGAGCGCATCGTCGCGGGCGCCGCCGAGTACGGGAGCAAGAAGGACAAGCTGGCGGTCCACTTCGAGGAGCGCCCCGCCGAGGACGTCATCGCGGAGGGGAACGCCGACGCCGCCGCGGACGCCGTCGACGCGAAAAACGACTTCCTCCTGGAGGCGACCGGGCGCGACGCGAAGTCGCGCCGCGACTCGCTGAAGCGCGAAGTCGAGGACGACGCCCCCGATTACTGA"
    annotation ""
    description "hypothetical protein"
    lengths 384
    lengths 384
    lengths 384
    lengths 384
    lengths 384
    lengths 384
    lengths 384
    lengths 384
    lengths 384
    lengths 384
    lengths 384
    lengths 384
    lengths 384
    lengths 384
    lengths 384
    lengths 384
    lengths 384
    lengths 384
    lengths 384
    lengths 384
    lengths 384
    lengths 384
    lengths 384
    lengths 384
    lengths 384
    lengths 384
    lengths 384
    lengths 384
    lengths 384
    lengths 384
    lengths 384
    lengths 384
    lengths 384
    lengths 384
    lengths 384
    lengths 384
    lengths 384
    lengths 384
    lengths 384
    lengths 384
    lengths 384
    lengths 384
    lengths 384
    lengths 384
    lengths 384
    lengths 384
    lengths 384
    longCentroidID 384
    longCentroidID "0_1_242"
    paralog 0
    mergedDNA 0
    genomeIDs "0;1;2;3;4;5;6;7;8;9;10;11;12;13;14;15;16;17;18;19;20;21;22;23;24;25;26;27;28;29;30;31;32;33;34;35;36;37;38;39;40;41;42;43;44;45;46"
    geneIDs "34_2_388;16_4_135;5_4_22;30_16_21;12_24_21;17_2_137;43_9_59;3_15_22;1_4_136;20_6_136;27_24_15;39_2_21;44_2_388;22_4_21;26_1_22;14_4_136;29_30_9;9_9_95;8_3_270;23_5_21;31_2_388;0_1_242;7_9_21;37_17_9;40_2_313;32_2_388;18_3_296;11_6_136;25_4_180;46_5_134;2_3_22;21_0_43;6_4_22;41_2_21;33_2_241;4_3_136;24_13_21;35_15_21;42_3_21;10_6_21;28_1_3;45_4_21;15_4_136;38_3_21;19_3_22;36_6_21;13_4_137"
    degrees 2
    name "group_3343"
  ]
  node [
    id 423
    label "10355"
    size 47
    centroid "0_1_243"
    maxLenId 0
    members 0
    members 1
    members 2
    members 3
    members 4
    members 5
    members 6
    members 7
    members 8
    members 9
    members 10
    members 11
    members 12
    members 13
    members 14
    members 15
    members 16
    members 17
    members 18
    members 19
    members 20
    members 21
    members 22
    members 23
    members 24
    members 25
    members 26
    members 27
    members 28
    members 29
    members 30
    members 31
    members 32
    members 33
    members 34
    members 35
    members 36
    members 37
    members 38
    members 39
    members 40
    members 41
    members 42
    members 43
    members 44
    members 45
    members 46
    seqIDs "46_5_135"
    seqIDs "37_17_10"
    seqIDs "5_4_21"
    seqIDs "10_6_20"
    seqIDs "12_24_20"
    seqIDs "18_3_297"
    seqIDs "29_30_10"
    seqIDs "7_9_20"
    seqIDs "31_2_389"
    seqIDs "45_4_20"
    seqIDs "34_2_389"
    seqIDs "15_4_137"
    seqIDs "6_4_21"
    seqIDs "21_0_42"
    seqIDs "32_2_389"
    seqIDs "2_3_21"
    seqIDs "0_1_243"
    seqIDs "23_5_20"
    seqIDs "39_2_20"
    seqIDs "16_4_136"
    seqIDs "27_24_16"
    seqIDs "38_3_20"
    seqIDs "14_4_137"
    seqIDs "33_2_242"
    seqIDs "40_2_314"
    seqIDs "41_2_20"
    seqIDs "36_6_20"
    seqIDs "25_4_181"
    seqIDs "1_4_137"
    seqIDs "43_9_60"
    seqIDs "17_2_138"
    seqIDs "20_6_137"
    seqIDs "9_9_96"
    seqIDs "44_2_389"
    seqIDs "8_3_271"
    seqIDs "13_4_138"
    seqIDs "19_3_21"
    seqIDs "4_3_137"
    seqIDs "22_4_20"
    seqIDs "24_13_20"
    seqIDs "26_1_21"
    seqIDs "35_15_20"
    seqIDs "11_6_137"
    seqIDs "28_1_2"
    seqIDs "3_15_21"
    seqIDs "42_3_20"
    seqIDs "30_16_20"
    hasEnd 0
    protein "MSIETVVLAVGSEDGKRVERLAEEIISVAEPADAEVVLTHVFDREEFDETSAKLGFEPESESSTPDAIAERHTTTRKLSEALSEAGVRHSVRGAVGDLADEVVETAEGLEADRVVVGGRHRSPTGKAVFGSVAQEVMLSAPCPVTFVREPAS"
    dna "ATGAGCATTGAGACGGTCGTGCTGGCGGTCGGATCGGAGGACGGGAAACGCGTCGAGCGGCTCGCCGAGGAGATCATCTCCGTCGCCGAGCCGGCGGACGCCGAGGTCGTGTTGACCCACGTGTTCGACAGGGAGGAGTTCGACGAGACCAGCGCGAAGCTCGGGTTTGAGCCGGAGAGCGAAAGCTCGACGCCCGACGCCATCGCGGAGCGACACACCACCACCCGGAAGCTCTCGGAGGCGCTCTCCGAGGCCGGCGTGCGACACTCCGTCCGGGGCGCGGTGGGAGACCTCGCGGACGAGGTCGTCGAGACGGCCGAGGGCCTCGAAGCCGACCGCGTCGTGGTCGGCGGACGGCACCGCTCGCCGACCGGGAAGGCCGTCTTCGGCAGCGTCGCGCAGGAGGTCATGCTCTCGGCGCCGTGCCCGGTCACCTTCGTCCGCGAGCCGGCGTCGTAA"
    annotation ""
    description "hypothetical protein"
    lengths 459
    lengths 459
    lengths 459
    lengths 459
    lengths 459
    lengths 459
    lengths 459
    lengths 459
    lengths 459
    lengths 459
    lengths 459
    lengths 459
    lengths 459
    lengths 459
    lengths 459
    lengths 459
    lengths 459
    lengths 459
    lengths 459
    lengths 459
    lengths 459
    lengths 459
    lengths 459
    lengths 459
    lengths 459
    lengths 459
    lengths 459
    lengths 459
    lengths 459
    lengths 459
    lengths 459
    lengths 459
    lengths 459
    lengths 459
    lengths 459
    lengths 459
    lengths 459
    lengths 459
    lengths 459
    lengths 459
    lengths 459
    lengths 459
    lengths 459
    lengths 459
    lengths 459
    lengths 459
    lengths 459
    longCentroidID 459
    longCentroidID "0_1_243"
    paralog 0
    mergedDNA 0
    genomeIDs "0;1;2;3;4;5;6;7;8;9;10;11;12;13;14;15;16;17;18;19;20;21;22;23;24;25;26;27;28;29;30;31;32;33;34;35;36;37;38;39;40;41;42;43;44;45;46"
    geneIDs "46_5_135;37_17_10;5_4_21;10_6_20;12_24_20;18_3_297;29_30_10;7_9_20;31_2_389;45_4_20;34_2_389;15_4_137;6_4_21;21_0_42;32_2_389;2_3_21;0_1_243;23_5_20;39_2_20;16_4_136;27_24_16;38_3_20;14_4_137;33_2_242;40_2_314;41_2_20;36_6_20;25_4_181;1_4_137;43_9_60;17_2_138;20_6_137;9_9_96;44_2_389;8_3_271;13_4_138;19_3_21;4_3_137;22_4_20;24_13_20;26_1_21;35_15_20;11_6_137;28_1_2;3_15_21;42_3_20;30_16_20"
    degrees 2
    name "group_3034"
  ]
  node [
    id 424
    label "4976"
    size 47
    centroid "0_1_244"
    maxLenId 0
    members 0
    members 1
    members 2
    members 3
    members 4
    members 5
    members 6
    members 7
    members 8
    members 9
    members 10
    members 11
    members 12
    members 13
    members 14
    members 15
    members 16
    members 17
    members 18
    members 19
    members 20
    members 21
    members 22
    members 23
    members 24
    members 25
    members 26
    members 27
    members 28
    members 29
    members 30
    members 31
    members 32
    members 33
    members 34
    members 35
    members 36
    members 37
    members 38
    members 39
    members 40
    members 41
    members 42
    members 43
    members 44
    members 45
    members 46
    seqIDs "41_2_19"
    seqIDs "18_3_298"
    seqIDs "34_2_390"
    seqIDs "37_17_11"
    seqIDs "46_5_136"
    seqIDs "28_1_1"
    seqIDs "1_4_138"
    seqIDs "30_16_19"
    seqIDs "6_4_20"
    seqIDs "9_9_97"
    seqIDs "38_3_19"
    seqIDs "2_3_20"
    seqIDs "45_4_19"
    seqIDs "24_13_19"
    seqIDs "14_4_138"
    seqIDs "12_24_19"
    seqIDs "10_6_19"
    seqIDs "40_2_315"
    seqIDs "7_9_19"
    seqIDs "31_2_390"
    seqIDs "33_2_243"
    seqIDs "23_5_19"
    seqIDs "17_2_139"
    seqIDs "43_9_61"
    seqIDs "16_4_137"
    seqIDs "11_6_138"
    seqIDs "29_30_11"
    seqIDs "44_2_390"
    seqIDs "5_4_20"
    seqIDs "27_24_17"
    seqIDs "21_0_41"
    seqIDs "35_15_19"
    seqIDs "36_6_19"
    seqIDs "15_4_138"
    seqIDs "0_1_244"
    seqIDs "19_3_20"
    seqIDs "32_2_390"
    seqIDs "26_1_20"
    seqIDs "3_15_20"
    seqIDs "25_4_182"
    seqIDs "22_4_19"
    seqIDs "39_2_19"
    seqIDs "20_6_138"
    seqIDs "42_3_19"
    seqIDs "8_3_272"
    seqIDs "4_3_138"
    seqIDs "13_4_139"
    hasEnd 0
    protein "MYYVGVDLGATNVRAAVGDESAAVLGSASRGTPRGPNGIAVTEAVLEVVRGACTDAGIAPSEAVAAGIGSIGPLDLAEGVVQGPANLPDTVERIPLVGPVGRLLDTDEVYLHNDTIAGVIGERFHSERNPDDMVYLTISSGIGAGVAVDGNVLSGWDGNAGEVGHMTVDPHGFMTCGCGLDGHWEGYCSGNNIPKYARELHEEDPIETILPIEDPDFSAVDVFEAAGEDTFADHVIDQVAHWNAMGIANIIHAYAPLVVSVGGAVALNNPDRVLDPIREKLPEMVFINVPEVRLTDLGDDVVVKGALASALTGGTGDRARVENAP"
    dna "ATGTACTACGTGGGCGTCGACCTCGGGGCGACGAACGTCCGGGCGGCCGTCGGCGACGAGAGCGCGGCGGTCCTCGGCTCCGCGTCGCGGGGTACGCCGCGGGGACCGAACGGCATCGCCGTCACCGAGGCCGTGTTGGAGGTGGTCCGCGGGGCCTGTACGGACGCGGGAATCGCGCCGAGCGAGGCGGTCGCGGCCGGGATCGGCTCCATCGGTCCGCTCGATCTGGCGGAGGGGGTCGTCCAGGGGCCCGCGAACCTCCCGGACACGGTCGAGCGCATCCCGCTCGTCGGGCCGGTCGGTCGGTTGCTCGACACCGACGAGGTGTACCTCCACAACGACACCATCGCGGGCGTCATCGGCGAGCGGTTCCACTCCGAGCGCAACCCCGACGACATGGTGTATCTCACCATCTCCTCGGGGATCGGCGCGGGCGTCGCCGTCGACGGGAACGTCCTCTCGGGGTGGGACGGCAACGCCGGCGAGGTCGGCCACATGACCGTCGACCCGCACGGGTTCATGACCTGCGGCTGCGGGCTCGACGGCCACTGGGAGGGGTACTGCTCGGGCAACAACATCCCGAAGTACGCCCGGGAGCTCCACGAGGAGGACCCCATCGAGACGATCCTCCCGATCGAGGACCCCGACTTCTCCGCGGTCGACGTGTTCGAGGCGGCGGGCGAGGACACCTTCGCCGACCACGTGATCGACCAGGTCGCCCACTGGAACGCCATGGGGATCGCCAACATCATCCACGCGTACGCGCCGCTCGTCGTGAGCGTCGGCGGCGCGGTCGCGCTCAACAACCCCGACCGCGTCCTCGACCCGATCCGCGAGAAGCTCCCGGAGATGGTGTTCATCAACGTCCCGGAGGTTCGACTCACCGACCTCGGCGACGACGTCGTGGTGAAAGGCGCCCTCGCGAGCGCGCTGACGGGCGGGACCGGCGACCGGGCGCGCGTCGAGAACGCGCCCTGA"
    annotation "glkA"
    description "Glucokinase"
    lengths 978
    lengths 978
    lengths 978
    lengths 978
    lengths 978
    lengths 978
    lengths 978
    lengths 978
    lengths 978
    lengths 978
    lengths 978
    lengths 978
    lengths 978
    lengths 978
    lengths 978
    lengths 978
    lengths 978
    lengths 978
    lengths 978
    lengths 978
    lengths 978
    lengths 978
    lengths 978
    lengths 978
    lengths 978
    lengths 978
    lengths 978
    lengths 978
    lengths 978
    lengths 978
    lengths 978
    lengths 978
    lengths 978
    lengths 978
    lengths 978
    lengths 978
    lengths 978
    lengths 978
    lengths 978
    lengths 978
    lengths 978
    lengths 978
    lengths 978
    lengths 978
    lengths 978
    lengths 978
    lengths 978
    longCentroidID 978
    longCentroidID "0_1_244"
    paralog 0
    mergedDNA 0
    genomeIDs "0;1;2;3;4;5;6;7;8;9;10;11;12;13;14;15;16;17;18;19;20;21;22;23;24;25;26;27;28;29;30;31;32;33;34;35;36;37;38;39;40;41;42;43;44;45;46"
    geneIDs "41_2_19;18_3_298;34_2_390;37_17_11;46_5_136;28_1_1;1_4_138;30_16_19;6_4_20;9_9_97;38_3_19;2_3_20;45_4_19;24_13_19;14_4_138;12_24_19;10_6_19;40_2_315;7_9_19;31_2_390;33_2_243;23_5_19;17_2_139;43_9_61;16_4_137;11_6_138;29_30_11;44_2_390;5_4_20;27_24_17;21_0_41;35_15_19;36_6_19;15_4_138;0_1_244;19_3_20;32_2_390;26_1_20;3_15_20;25_4_182;22_4_19;39_2_19;20_6_138;42_3_19;8_3_272;4_3_138;13_4_139"
    degrees 2
    name "glkA"
  ]
  node [
    id 425
    label "4659"
    size 47
    centroid "0_1_245"
    maxLenId 0
    members 0
    members 1
    members 2
    members 3
    members 4
    members 5
    members 6
    members 7
    members 8
    members 9
    members 10
    members 11
    members 12
    members 13
    members 14
    members 15
    members 16
    members 17
    members 18
    members 19
    members 20
    members 21
    members 22
    members 23
    members 24
    members 25
    members 26
    members 27
    members 28
    members 29
    members 30
    members 31
    members 32
    members 33
    members 34
    members 35
    members 36
    members 37
    members 38
    members 39
    members 40
    members 41
    members 42
    members 43
    members 44
    members 45
    members 46
    seqIDs "17_2_140"
    seqIDs "36_6_18"
    seqIDs "40_2_316"
    seqIDs "0_1_245"
    seqIDs "8_3_273"
    seqIDs "23_5_18"
    seqIDs "13_4_140"
    seqIDs "29_30_12"
    seqIDs "20_6_139"
    seqIDs "37_17_12"
    seqIDs "18_3_299"
    seqIDs "45_4_18"
    seqIDs "24_13_18"
    seqIDs "11_6_139"
    seqIDs "26_1_19"
    seqIDs "30_16_18"
    seqIDs "31_2_391"
    seqIDs "10_6_18"
    seqIDs "25_4_183"
    seqIDs "1_4_139"
    seqIDs "27_24_18"
    seqIDs "16_4_138"
    seqIDs "41_2_18"
    seqIDs "43_9_62"
    seqIDs "19_3_19"
    seqIDs "38_3_18"
    seqIDs "2_3_19"
    seqIDs "9_9_98"
    seqIDs "32_2_391"
    seqIDs "39_2_18"
    seqIDs "33_2_244"
    seqIDs "46_5_137"
    seqIDs "3_15_19"
    seqIDs "44_2_391"
    seqIDs "6_4_19"
    seqIDs "5_4_19"
    seqIDs "35_15_18"
    seqIDs "7_9_18"
    seqIDs "28_1_0"
    seqIDs "34_2_391"
    seqIDs "4_3_139"
    seqIDs "21_0_40"
    seqIDs "42_3_18"
    seqIDs "14_4_139"
    seqIDs "15_4_139"
    seqIDs "12_24_18"
    seqIDs "22_4_18"
    hasEnd 1
    protein "MPSDEDPIASRADDDRDLYDVATWEERTSLDGLSVALYWLLTRSAKAGVVLVAFVGLLAILGSFGLGLLFDPAIAVLLGLSVIPALGLAAYVYVSDVTTGEPLSLLVATFLLSILTATFAAILNSVLQPYFRPLGFLGIVVFFFVVVGPIEESVKLLAVRLYAYTDARFDAVIDGAVYGAIAGLGFVVIENFVYIAQNVDMAELTVGIAALGAGDGIAALRALAGPGHVVYSAFAGYYLGLAKFNPGKRGPIIVKGLVLAAAIHALYNTLVGPVTGVAAGLFGLPQVLALFGFVIVFQGAFGYVLLRKIWRYRDAYLDTRDAVGADVEPELDEFEQ"
    dna "ATGCCAAGCGACGAGGACCCGATCGCGTCTCGGGCCGACGACGACCGCGACCTCTACGACGTCGCGACGTGGGAGGAGCGCACCTCTCTCGACGGGCTGTCGGTCGCGCTGTACTGGCTCCTCACGCGCTCCGCGAAGGCCGGGGTCGTCCTCGTCGCGTTCGTCGGACTCTTGGCGATCCTCGGCTCGTTCGGACTCGGGCTCCTCTTCGACCCGGCCATCGCGGTCCTCCTCGGGCTCTCCGTGATCCCCGCTCTGGGGCTGGCCGCGTACGTGTACGTCTCGGACGTGACGACCGGCGAGCCGCTGTCGCTCCTCGTGGCGACGTTCCTCCTCTCTATCCTCACCGCGACGTTCGCGGCGATCCTGAACAGCGTGCTCCAGCCGTACTTCCGGCCGCTCGGCTTCCTCGGAATCGTCGTGTTCTTCTTCGTCGTCGTCGGCCCGATAGAGGAGTCGGTGAAGCTGCTCGCGGTGCGGCTGTACGCGTACACCGACGCCCGCTTCGACGCCGTCATCGACGGCGCCGTCTACGGCGCCATCGCGGGGCTCGGCTTCGTCGTCATCGAGAACTTCGTGTACATCGCCCAGAACGTCGACATGGCGGAGCTGACGGTCGGCATCGCGGCGCTGGGCGCCGGCGACGGCATCGCCGCGCTCCGGGCGCTCGCGGGACCGGGACACGTCGTCTACTCGGCGTTCGCGGGCTACTACCTCGGGCTCGCGAAGTTCAATCCCGGGAAGCGCGGCCCGATCATCGTCAAGGGGCTCGTCCTCGCGGCGGCGATCCACGCGCTGTACAACACGCTCGTCGGTCCGGTGACCGGCGTCGCCGCGGGACTCTTCGGCCTCCCGCAGGTCCTCGCGCTGTTCGGCTTCGTCATCGTCTTCCAGGGCGCGTTCGGGTACGTCCTCCTCCGGAAGATCTGGCGGTACCGCGACGCGTACCTCGACACGCGCGACGCGGTCGGCGCCGACGTGGAACCGGAGCTCGACGAGTTCGAGCAGTAG"
    annotation ""
    description "hypothetical protein"
    lengths 1011
    lengths 1011
    lengths 1011
    lengths 1011
    lengths 1011
    lengths 1011
    lengths 1011
    lengths 1011
    lengths 1011
    lengths 1011
    lengths 1011
    lengths 1011
    lengths 1011
    lengths 1011
    lengths 1011
    lengths 1011
    lengths 1011
    lengths 1011
    lengths 1011
    lengths 1011
    lengths 1011
    lengths 1011
    lengths 1011
    lengths 1011
    lengths 1011
    lengths 1011
    lengths 1011
    lengths 1011
    lengths 1011
    lengths 1011
    lengths 1011
    lengths 1011
    lengths 1011
    lengths 1011
    lengths 1011
    lengths 1011
    lengths 1011
    lengths 1011
    lengths 1011
    lengths 1011
    lengths 1011
    lengths 1011
    lengths 1011
    lengths 1011
    lengths 1011
    lengths 1011
    lengths 1011
    longCentroidID 1011
    longCentroidID "0_1_245"
    paralog 0
    mergedDNA 0
    genomeIDs "0;1;2;3;4;5;6;7;8;9;10;11;12;13;14;15;16;17;18;19;20;21;22;23;24;25;26;27;28;29;30;31;32;33;34;35;36;37;38;39;40;41;42;43;44;45;46"
    geneIDs "17_2_140;36_6_18;40_2_316;0_1_245;8_3_273;23_5_18;13_4_140;29_30_12;20_6_139;37_17_12;18_3_299;45_4_18;24_13_18;11_6_139;26_1_19;30_16_18;31_2_391;10_6_18;25_4_183;1_4_139;27_24_18;16_4_138;41_2_18;43_9_62;19_3_19;38_3_18;2_3_19;9_9_98;32_2_391;39_2_18;33_2_244;46_5_137;3_15_19;44_2_391;6_4_19;5_4_19;35_15_18;7_9_18;28_1_0;34_2_391;4_3_139;21_0_40;42_3_18;14_4_139;15_4_139;12_24_18;22_4_18"
    degrees 2
    name "group_1397"
  ]
  node [
    id 426
    label "12433"
    size 47
    centroid "0_1_249"
    maxLenId 0
    members 0
    members 1
    members 2
    members 3
    members 4
    members 5
    members 6
    members 7
    members 8
    members 9
    members 10
    members 11
    members 12
    members 13
    members 14
    members 15
    members 16
    members 17
    members 18
    members 19
    members 20
    members 21
    members 22
    members 23
    members 24
    members 25
    members 26
    members 27
    members 28
    members 29
    members 30
    members 31
    members 32
    members 33
    members 34
    members 35
    members 36
    members 37
    members 38
    members 39
    members 40
    members 41
    members 42
    members 43
    members 44
    members 45
    members 46
    seqIDs "45_4_14"
    seqIDs "35_15_14"
    seqIDs "32_2_395"
    seqIDs "42_3_14"
    seqIDs "26_1_14"
    seqIDs "13_4_144"
    seqIDs "33_2_248"
    seqIDs "6_4_14"
    seqIDs "5_4_14"
    seqIDs "12_24_14"
    seqIDs "41_2_14"
    seqIDs "4_3_144"
    seqIDs "8_3_277"
    seqIDs "21_0_35"
    seqIDs "28_30_2"
    seqIDs "10_6_14"
    seqIDs "7_9_14"
    seqIDs "0_1_249"
    seqIDs "39_2_14"
    seqIDs "43_9_66"
    seqIDs "38_3_14"
    seqIDs "9_9_102"
    seqIDs "16_4_142"
    seqIDs "20_6_143"
    seqIDs "34_2_395"
    seqIDs "23_5_14"
    seqIDs "31_2_395"
    seqIDs "18_3_303"
    seqIDs "3_15_14"
    seqIDs "27_24_22"
    seqIDs "30_16_14"
    seqIDs "44_2_395"
    seqIDs "46_5_141"
    seqIDs "37_17_16"
    seqIDs "15_4_144"
    seqIDs "11_6_143"
    seqIDs "29_30_16"
    seqIDs "24_13_14"
    seqIDs "40_2_320"
    seqIDs "22_4_14"
    seqIDs "1_4_144"
    seqIDs "14_4_144"
    seqIDs "19_3_14"
    seqIDs "17_2_144"
    seqIDs "25_4_188"
    seqIDs "2_3_14"
    seqIDs "36_6_14"
    hasEnd 0
    protein "MSDESDESLADRVERWMVGQMPIIQMHGGTSVVREANPETGEVVVELGGTCSGCGISNITADNIRRDLIMDFDEVDNVTVRTASSGDQGASTVEGGRGGELRHETDSANHF"
    dna "ATGAGCGACGAGAGCGACGAGAGCCTCGCGGACCGGGTCGAGCGGTGGATGGTCGGACAGATGCCGATCATCCAGATGCACGGCGGCACGAGCGTCGTGCGCGAGGCGAACCCCGAGACCGGCGAGGTCGTCGTCGAGCTCGGCGGCACCTGCTCCGGCTGCGGTATCTCGAACATCACCGCCGACAACATCCGCCGCGACCTCATCATGGACTTCGACGAGGTCGACAACGTGACGGTGCGGACCGCCTCCTCCGGCGATCAGGGCGCCTCGACGGTCGAGGGCGGTCGCGGCGGCGAGCTCCGCCACGAGACCGACTCCGCGAACCACTTCTGA"
    annotation ""
    description "hypothetical protein"
    lengths 336
    lengths 336
    lengths 336
    lengths 336
    lengths 336
    lengths 336
    lengths 336
    lengths 336
    lengths 336
    lengths 336
    lengths 336
    lengths 336
    lengths 336
    lengths 336
    lengths 336
    lengths 336
    lengths 336
    lengths 336
    lengths 336
    lengths 336
    lengths 336
    lengths 336
    lengths 336
    lengths 336
    lengths 336
    lengths 336
    lengths 336
    lengths 336
    lengths 336
    lengths 336
    lengths 336
    lengths 336
    lengths 336
    lengths 336
    lengths 336
    lengths 336
    lengths 336
    lengths 336
    lengths 336
    lengths 336
    lengths 336
    lengths 336
    lengths 336
    lengths 336
    lengths 336
    lengths 336
    lengths 336
    longCentroidID 336
    longCentroidID "0_1_249"
    paralog 0
    mergedDNA 0
    genomeIDs "0;1;2;3;4;5;6;7;8;9;10;11;12;13;14;15;16;17;18;19;20;21;22;23;24;25;26;27;28;29;30;31;32;33;34;35;36;37;38;39;40;41;42;43;44;45;46"
    geneIDs "45_4_14;35_15_14;32_2_395;42_3_14;26_1_14;13_4_144;33_2_248;6_4_14;5_4_14;12_24_14;41_2_14;4_3_144;8_3_277;21_0_35;28_30_2;10_6_14;7_9_14;0_1_249;39_2_14;43_9_66;38_3_14;9_9_102;16_4_142;20_6_143;34_2_395;23_5_14;31_2_395;18_3_303;3_15_14;27_24_22;30_16_14;44_2_395;46_5_141;37_17_16;15_4_144;11_6_143;29_30_16;24_13_14;40_2_320;22_4_14;1_4_144;14_4_144;19_3_14;17_2_144;25_4_188;2_3_14;36_6_14"
    degrees 2
    name "group_3538"
  ]
  node [
    id 427
    label "12363"
    size 47
    centroid "0_1_250"
    maxLenId 0
    members 0
    members 1
    members 2
    members 3
    members 4
    members 5
    members 6
    members 7
    members 8
    members 9
    members 10
    members 11
    members 12
    members 13
    members 14
    members 15
    members 16
    members 17
    members 18
    members 19
    members 20
    members 21
    members 22
    members 23
    members 24
    members 25
    members 26
    members 27
    members 28
    members 29
    members 30
    members 31
    members 32
    members 33
    members 34
    members 35
    members 36
    members 37
    members 38
    members 39
    members 40
    members 41
    members 42
    members 43
    members 44
    members 45
    members 46
    seqIDs "6_4_13"
    seqIDs "14_4_145"
    seqIDs "10_6_13"
    seqIDs "0_1_250"
    seqIDs "26_1_13"
    seqIDs "1_4_145"
    seqIDs "27_24_23"
    seqIDs "44_2_396"
    seqIDs "41_2_13"
    seqIDs "46_5_142"
    seqIDs "2_3_13"
    seqIDs "35_15_13"
    seqIDs "24_13_13"
    seqIDs "45_4_13"
    seqIDs "38_3_13"
    seqIDs "23_5_13"
    seqIDs "3_15_13"
    seqIDs "18_3_304"
    seqIDs "9_9_103"
    seqIDs "20_6_144"
    seqIDs "8_3_278"
    seqIDs "16_4_143"
    seqIDs "25_4_189"
    seqIDs "13_4_145"
    seqIDs "37_17_17"
    seqIDs "32_2_396"
    seqIDs "5_4_13"
    seqIDs "19_3_13"
    seqIDs "4_3_145"
    seqIDs "11_6_144"
    seqIDs "17_2_145"
    seqIDs "31_2_396"
    seqIDs "30_16_13"
    seqIDs "7_9_13"
    seqIDs "36_6_13"
    seqIDs "21_0_34"
    seqIDs "33_2_249"
    seqIDs "39_2_13"
    seqIDs "22_4_13"
    seqIDs "40_2_321"
    seqIDs "12_24_13"
    seqIDs "15_4_145"
    seqIDs "42_3_13"
    seqIDs "29_30_17"
    seqIDs "43_9_67"
    seqIDs "34_2_396"
    seqIDs "28_30_3"
    hasEnd 0
    protein "MSVTTALVGGGGGVVVALIAAAVYRDAARVGVDLGSPAAWAALVVLTGGASLVTLLAVPDAPLPGVLVLTALGPLLYVLERDDSLNGDDPADPTRLPSQSGDAADSGDDGER"
    dna "ATGTCCGTCACCACGGCCCTCGTCGGGGGCGGCGGAGGCGTCGTCGTCGCGCTGATCGCCGCGGCCGTCTACCGCGACGCCGCGCGCGTCGGCGTCGACCTCGGCTCGCCGGCGGCGTGGGCCGCGCTCGTCGTGCTCACCGGCGGTGCGAGCCTCGTCACGCTACTCGCGGTTCCCGACGCGCCCCTACCCGGAGTCCTCGTGTTGACCGCGCTCGGGCCGCTGCTGTACGTGCTCGAACGCGACGACTCGCTGAACGGCGACGACCCGGCCGACCCCACGCGGCTCCCCAGCCAGTCCGGCGACGCGGCCGACTCGGGCGACGACGGGGAGCGATAG"
    annotation ""
    description "hypothetical protein"
    lengths 339
    lengths 339
    lengths 339
    lengths 339
    lengths 339
    lengths 339
    lengths 339
    lengths 339
    lengths 339
    lengths 339
    lengths 339
    lengths 339
    lengths 339
    lengths 339
    lengths 339
    lengths 339
    lengths 339
    lengths 339
    lengths 339
    lengths 339
    lengths 339
    lengths 339
    lengths 339
    lengths 339
    lengths 339
    lengths 339
    lengths 339
    lengths 339
    lengths 339
    lengths 339
    lengths 339
    lengths 339
    lengths 339
    lengths 339
    lengths 339
    lengths 339
    lengths 339
    lengths 339
    lengths 339
    lengths 339
    lengths 339
    lengths 339
    lengths 339
    lengths 339
    lengths 339
    lengths 339
    lengths 339
    longCentroidID 339
    longCentroidID "0_1_250"
    paralog 0
    mergedDNA 0
    genomeIDs "0;1;2;3;4;5;6;7;8;9;10;11;12;13;14;15;16;17;18;19;20;21;22;23;24;25;26;27;28;29;30;31;32;33;34;35;36;37;38;39;40;41;42;43;44;45;46"
    geneIDs "6_4_13;14_4_145;10_6_13;0_1_250;26_1_13;1_4_145;27_24_23;44_2_396;41_2_13;46_5_142;2_3_13;35_15_13;24_13_13;45_4_13;38_3_13;23_5_13;3_15_13;18_3_304;9_9_103;20_6_144;8_3_278;16_4_143;25_4_189;13_4_145;37_17_17;32_2_396;5_4_13;19_3_13;4_3_145;11_6_144;17_2_145;31_2_396;30_16_13;7_9_13;36_6_13;21_0_34;33_2_249;39_2_13;22_4_13;40_2_321;12_24_13;15_4_145;42_3_13;29_30_17;43_9_67;34_2_396;28_30_3"
    degrees 2
    name "group_3523"
  ]
  node [
    id 428
    label "10001"
    size 47
    centroid "0_1_252"
    maxLenId 0
    members 0
    members 1
    members 2
    members 3
    members 4
    members 5
    members 6
    members 7
    members 8
    members 9
    members 10
    members 11
    members 12
    members 13
    members 14
    members 15
    members 16
    members 17
    members 18
    members 19
    members 20
    members 21
    members 22
    members 23
    members 24
    members 25
    members 26
    members 27
    members 28
    members 29
    members 30
    members 31
    members 32
    members 33
    members 34
    members 35
    members 36
    members 37
    members 38
    members 39
    members 40
    members 41
    members 42
    members 43
    members 44
    members 45
    members 46
    seqIDs "34_2_398"
    seqIDs "10_6_11"
    seqIDs "37_17_19"
    seqIDs "28_30_5"
    seqIDs "0_1_252"
    seqIDs "14_4_147"
    seqIDs "31_2_398"
    seqIDs "39_2_11"
    seqIDs "35_15_11"
    seqIDs "23_5_11"
    seqIDs "13_4_147"
    seqIDs "40_2_323"
    seqIDs "12_24_11"
    seqIDs "15_4_147"
    seqIDs "26_1_11"
    seqIDs "24_13_11"
    seqIDs "1_4_147"
    seqIDs "7_9_11"
    seqIDs "25_4_191"
    seqIDs "19_3_11"
    seqIDs "38_3_11"
    seqIDs "27_34_11"
    seqIDs "4_3_147"
    seqIDs "42_3_11"
    seqIDs "45_4_11"
    seqIDs "3_15_11"
    seqIDs "11_6_146"
    seqIDs "17_2_147"
    seqIDs "44_2_398"
    seqIDs "21_0_32"
    seqIDs "30_16_11"
    seqIDs "16_4_145"
    seqIDs "43_9_69"
    seqIDs "32_2_398"
    seqIDs "41_2_11"
    seqIDs "6_4_11"
    seqIDs "8_3_280"
    seqIDs "20_6_146"
    seqIDs "22_4_11"
    seqIDs "33_2_251"
    seqIDs "46_5_144"
    seqIDs "36_6_11"
    seqIDs "5_4_11"
    seqIDs "29_30_19"
    seqIDs "9_9_105"
    seqIDs "2_3_11"
    seqIDs "18_3_306"
    hasEnd 1
    protein "MEVKSRHHLRSDEITAIREAVADHLGVDIDGEAFEFVEFVDAGYELVLVDGDPAVFYVDDDEPFLTVRGANDFDPETGVVTVDAGAISFVSDGADVMRPGIVEADEAIRAGDLVVIAEETHGKVLAVGRAMVDGDAMVGDSGKVVESIHHVGDDLYEFSV"
    dna "ATGGAAGTGAAATCTCGGCACCACCTCCGGAGCGACGAGATCACGGCGATCCGCGAGGCGGTGGCCGACCACCTCGGGGTCGACATCGACGGCGAGGCGTTCGAGTTCGTGGAGTTCGTCGACGCCGGCTACGAGCTCGTCTTAGTCGACGGCGACCCCGCCGTCTTCTACGTCGACGACGACGAGCCCTTCCTCACGGTCCGGGGGGCGAACGACTTCGACCCGGAGACGGGCGTCGTGACGGTCGACGCAGGGGCGATCTCCTTCGTCTCCGACGGCGCCGACGTGATGCGCCCGGGGATCGTCGAGGCCGACGAGGCGATCCGCGCGGGCGACCTCGTCGTCATCGCCGAGGAGACCCACGGGAAGGTGCTGGCGGTGGGCCGCGCGATGGTCGACGGCGACGCGATGGTCGGCGACAGCGGCAAAGTCGTCGAGTCGATCCACCACGTCGGCGACGACCTGTACGAGTTCTCGGTGTGA"
    annotation ""
    description "hypothetical protein"
    lengths 483
    lengths 483
    lengths 483
    lengths 483
    lengths 483
    lengths 483
    lengths 483
    lengths 483
    lengths 483
    lengths 483
    lengths 483
    lengths 483
    lengths 483
    lengths 483
    lengths 483
    lengths 483
    lengths 483
    lengths 483
    lengths 483
    lengths 483
    lengths 483
    lengths 483
    lengths 483
    lengths 483
    lengths 483
    lengths 483
    lengths 483
    lengths 483
    lengths 483
    lengths 483
    lengths 483
    lengths 483
    lengths 483
    lengths 483
    lengths 483
    lengths 483
    lengths 483
    lengths 483
    lengths 483
    lengths 483
    lengths 483
    lengths 483
    lengths 483
    lengths 483
    lengths 483
    lengths 483
    lengths 483
    longCentroidID 483
    longCentroidID "0_1_252"
    paralog 0
    mergedDNA 0
    genomeIDs "0;1;2;3;4;5;6;7;8;9;10;11;12;13;14;15;16;17;18;19;20;21;22;23;24;25;26;27;28;29;30;31;32;33;34;35;36;37;38;39;40;41;42;43;44;45;46"
    geneIDs "34_2_398;10_6_11;37_17_19;28_30_5;0_1_252;14_4_147;31_2_398;39_2_11;35_15_11;23_5_11;13_4_147;40_2_323;12_24_11;15_4_147;26_1_11;24_13_11;1_4_147;7_9_11;25_4_191;19_3_11;38_3_11;27_34_11;4_3_147;42_3_11;45_4_11;3_15_11;11_6_146;17_2_147;44_2_398;21_0_32;30_16_11;16_4_145;43_9_69;32_2_398;41_2_11;6_4_11;8_3_280;20_6_146;22_4_11;33_2_251;46_5_144;36_6_11;5_4_11;29_30_19;9_9_105;2_3_11;18_3_306"
    degrees 2
    name "group_2932"
  ]
  node [
    id 429
    label "6035"
    size 47
    centroid "0_1_253"
    maxLenId 0
    members 0
    members 1
    members 2
    members 3
    members 4
    members 5
    members 6
    members 7
    members 8
    members 9
    members 10
    members 11
    members 12
    members 13
    members 14
    members 15
    members 16
    members 17
    members 18
    members 19
    members 20
    members 21
    members 22
    members 23
    members 24
    members 25
    members 26
    members 27
    members 28
    members 29
    members 30
    members 31
    members 32
    members 33
    members 34
    members 35
    members 36
    members 37
    members 38
    members 39
    members 40
    members 41
    members 42
    members 43
    members 44
    members 45
    members 46
    seqIDs "44_2_399"
    seqIDs "36_6_10"
    seqIDs "31_2_399"
    seqIDs "16_4_146"
    seqIDs "41_2_10"
    seqIDs "24_13_10"
    seqIDs "8_3_281"
    seqIDs "17_2_148"
    seqIDs "32_2_399"
    seqIDs "13_4_148"
    seqIDs "33_2_252"
    seqIDs "4_3_148"
    seqIDs "11_6_147"
    seqIDs "34_2_399"
    seqIDs "6_4_10"
    seqIDs "10_6_10"
    seqIDs "12_24_10"
    seqIDs "7_9_10"
    seqIDs "18_3_307"
    seqIDs "9_9_106"
    seqIDs "27_34_10"
    seqIDs "26_1_10"
    seqIDs "42_3_10"
    seqIDs "39_2_10"
    seqIDs "3_15_10"
    seqIDs "22_4_10"
    seqIDs "29_30_20"
    seqIDs "45_4_10"
    seqIDs "2_3_10"
    seqIDs "37_17_20"
    seqIDs "20_6_147"
    seqIDs "30_16_10"
    seqIDs "35_15_10"
    seqIDs "38_3_10"
    seqIDs "14_4_148"
    seqIDs "46_5_145"
    seqIDs "28_30_6"
    seqIDs "1_4_148"
    seqIDs "21_0_31"
    seqIDs "23_5_10"
    seqIDs "5_4_10"
    seqIDs "43_9_70"
    seqIDs "15_4_148"
    seqIDs "19_3_10"
    seqIDs "0_1_253"
    seqIDs "40_2_324"
    seqIDs "25_4_192"
    hasEnd 0
    protein "MTAIRVLSYNVRYANRGDHHDAWHDRRDAVARLVRFHRPDIAAFQEPLPGQRRDLRERLPEYEFVGRGRATDGEGEGCPIGVRGDRWEVTRSGTFWLSETPDSPSVGWDASHPRIATWARVRAVDGDAALRVVNTHFDHVSARARRESARLLRERLPAIATGDEADADGTAPVVLVGDLNCTPGSEPHRILIGDDAGTGGTVDGGAVDGGATDDAPALRDAAVAADLRHGPETSLTDFARLIDGRRIDHALVSPELSIEAFATLADRDDRGRYPSDHLPILARLSM"
    dna "ATGACCGCGATCCGGGTGCTGAGCTACAACGTCCGCTACGCCAACCGGGGCGACCACCACGACGCCTGGCACGACCGCCGAGACGCCGTCGCGCGCCTGGTCCGCTTTCACCGGCCCGACATCGCCGCGTTTCAGGAGCCGCTCCCCGGACAGCGCCGCGACCTCCGCGAGCGACTCCCGGAGTACGAGTTCGTCGGCCGGGGTCGCGCGACCGACGGCGAGGGCGAAGGGTGCCCGATCGGCGTCCGGGGCGACCGCTGGGAAGTCACTCGGAGCGGGACGTTCTGGCTCTCCGAGACCCCGGACTCGCCGTCGGTCGGGTGGGACGCGTCCCACCCGCGGATCGCGACGTGGGCCCGAGTGCGCGCCGTCGACGGCGACGCCGCGCTCCGCGTCGTCAACACGCACTTCGACCACGTGAGCGCGCGGGCGCGGCGCGAGTCCGCCCGCCTGCTGCGCGAGCGGCTCCCGGCGATCGCGACGGGCGACGAAGCCGACGCCGACGGGACGGCCCCGGTCGTTCTCGTCGGCGACCTCAACTGTACGCCCGGGTCGGAGCCGCACCGGATTCTCATCGGCGACGACGCCGGAACCGGGGGGACCGTCGACGGAGGAGCGGTCGACGGAGGGGCGACCGACGACGCGCCCGCGCTTCGCGACGCCGCCGTTGCCGCCGACCTCCGGCACGGCCCGGAGACGAGCCTCACCGACTTCGCCCGCCTCATCGACGGCCGCCGGATCGACCACGCGCTCGTCTCGCCGGAGCTTTCGATCGAGGCGTTCGCGACCCTCGCGGACCGCGACGACCGCGGGCGGTACCCCTCCGACCACCTGCCGATCCTCGCGCGGCTGTCGATGTAG"
    annotation ""
    description "hypothetical protein"
    lengths 861
    lengths 861
    lengths 861
    lengths 861
    lengths 861
    lengths 861
    lengths 861
    lengths 861
    lengths 861
    lengths 861
    lengths 861
    lengths 861
    lengths 861
    lengths 861
    lengths 861
    lengths 861
    lengths 861
    lengths 861
    lengths 861
    lengths 861
    lengths 861
    lengths 861
    lengths 861
    lengths 861
    lengths 861
    lengths 861
    lengths 861
    lengths 861
    lengths 861
    lengths 861
    lengths 861
    lengths 861
    lengths 861
    lengths 861
    lengths 861
    lengths 861
    lengths 861
    lengths 861
    lengths 861
    lengths 861
    lengths 861
    lengths 861
    lengths 861
    lengths 861
    lengths 861
    lengths 861
    lengths 861
    longCentroidID 861
    longCentroidID "0_1_253"
    paralog 0
    mergedDNA 0
    genomeIDs "0;1;2;3;4;5;6;7;8;9;10;11;12;13;14;15;16;17;18;19;20;21;22;23;24;25;26;27;28;29;30;31;32;33;34;35;36;37;38;39;40;41;42;43;44;45;46"
    geneIDs "44_2_399;36_6_10;31_2_399;16_4_146;41_2_10;24_13_10;8_3_281;17_2_148;32_2_399;13_4_148;33_2_252;4_3_148;11_6_147;34_2_399;6_4_10;10_6_10;12_24_10;7_9_10;18_3_307;9_9_106;27_34_10;26_1_10;42_3_10;39_2_10;3_15_10;22_4_10;29_30_20;45_4_10;2_3_10;37_17_20;20_6_147;30_16_10;35_15_10;38_3_10;14_4_148;46_5_145;28_30_6;1_4_148;21_0_31;23_5_10;5_4_10;43_9_70;15_4_148;19_3_10;0_1_253;40_2_324;25_4_192"
    degrees 2
    name "group_1812"
  ]
  node [
    id 430
    label "897"
    size 47
    centroid "0_1_255"
    maxLenId 0
    members 0
    members 1
    members 2
    members 3
    members 4
    members 5
    members 6
    members 7
    members 8
    members 9
    members 10
    members 11
    members 12
    members 13
    members 14
    members 15
    members 16
    members 17
    members 18
    members 19
    members 20
    members 21
    members 22
    members 23
    members 24
    members 25
    members 26
    members 27
    members 28
    members 29
    members 30
    members 31
    members 32
    members 33
    members 34
    members 35
    members 36
    members 37
    members 38
    members 39
    members 40
    members 41
    members 42
    members 43
    members 44
    members 45
    members 46
    seqIDs "36_6_8"
    seqIDs "8_3_283"
    seqIDs "18_3_309"
    seqIDs "28_30_8"
    seqIDs "9_9_108"
    seqIDs "44_2_401"
    seqIDs "7_9_8"
    seqIDs "2_3_8"
    seqIDs "26_1_8"
    seqIDs "42_3_8"
    seqIDs "46_5_147"
    seqIDs "21_0_29"
    seqIDs "24_13_8"
    seqIDs "16_4_148"
    seqIDs "25_4_194"
    seqIDs "14_4_150"
    seqIDs "45_4_8"
    seqIDs "10_6_8"
    seqIDs "39_2_8"
    seqIDs "1_4_150"
    seqIDs "41_2_8"
    seqIDs "13_4_150"
    seqIDs "22_4_8"
    seqIDs "31_2_401"
    seqIDs "37_17_22"
    seqIDs "0_1_255"
    seqIDs "15_4_150"
    seqIDs "29_30_22"
    seqIDs "35_15_8"
    seqIDs "32_2_401"
    seqIDs "40_2_326"
    seqIDs "20_6_149"
    seqIDs "6_4_8"
    seqIDs "43_9_72"
    seqIDs "27_34_8"
    seqIDs "23_5_8"
    seqIDs "34_2_401"
    seqIDs "3_15_8"
    seqIDs "4_3_150"
    seqIDs "17_2_150"
    seqIDs "30_16_8"
    seqIDs "19_3_8"
    seqIDs "5_4_8"
    seqIDs "11_6_149"
    seqIDs "33_2_254"
    seqIDs "38_3_8"
    seqIDs "12_24_8"
    hasEnd 0
    protein "MADRQTLERLSEEYRTEVPDDLRAARSFDWYLDALYDDPRIARNAHQRVADMFDHYGTHYDEERGVAEYALAAEDPLHDGENVFYGREVHEAIHEFVNKVKSGARGLGPEKRIKLLLGPVGSGKSHFDWLVRRYFEAYTREDAGRMYTFRWVDLCSVIDDQDPDDDTVRSPMSQDPLVLLPKPQRQAVIDDLNERLDAPYTLRNDQHPDPASEFYLNELLAHYDDDLQRVLDEHVEVVRLVADENRRECIETFEPKDKKNQDETELTGDVNYAKLAVYGESDPRAFDYAGAFCNANRGLFSGEELLKLQREFLYDFLHASQESTIKPKNNPRIDIDQVIVGRTNMPEYREKTGDEKMEAFNDRTKRIDYPYVLEYESEAEIYRKMLANADVPNVHVEPHALEMAGLFGVLTRLEEPTDETVSLLEKAKAYNGELEDEEIDRRKLREDAAESADVGEGMDGISARFVGDEIAEAIMDATHRDRSHLSPLSVFDHFEANLGGHGSIAADDLGRYERLLETVREEYRERAIEDVRHALAYDVDELRRQGEKYMDHVMAYIDDDTVDDELTGRETEPDETFLRAVEEQLDVPSDRKDDFRQEVSNWISRRAREGRGFDPQENDRLRRALERKLWEDKKHNINFSALVSATDLDDEDRSAWVSALVDRGYSEDGAAEVLEYAGAAVARSEIADGGD"
    dna "ATGGCAGACCGACAAACGCTTGAACGGCTCAGCGAGGAGTACCGGACGGAGGTTCCCGACGACCTCAGAGCGGCGCGCTCGTTCGACTGGTACCTCGACGCGCTGTACGACGACCCCCGGATCGCGCGGAACGCGCACCAGCGCGTCGCGGACATGTTCGACCACTACGGGACGCACTACGACGAGGAGCGCGGCGTCGCCGAGTACGCGCTCGCCGCCGAGGACCCGCTCCACGACGGCGAGAACGTCTTCTACGGCCGCGAGGTCCACGAGGCGATCCACGAGTTCGTCAACAAGGTGAAGTCCGGGGCCCGCGGACTGGGTCCCGAAAAGCGGATCAAGCTCCTGTTGGGGCCGGTCGGCTCTGGGAAGTCGCACTTCGACTGGCTCGTGCGCCGCTACTTCGAGGCGTACACCCGGGAGGACGCGGGGCGGATGTACACCTTCCGGTGGGTCGATCTCTGTTCGGTGATCGACGACCAGGACCCGGACGACGACACGGTCCGCTCCCCGATGAGTCAGGACCCCCTCGTCCTCCTCCCGAAGCCGCAGCGGCAGGCGGTGATCGACGACCTGAACGAGCGGCTCGACGCGCCCTACACGCTTCGGAACGACCAACACCCGGACCCGGCCTCGGAGTTCTACCTGAACGAACTGCTCGCGCACTACGACGACGACCTCCAGCGCGTCCTCGACGAGCACGTCGAGGTCGTCCGGCTCGTCGCAGACGAGAACCGCCGGGAGTGTATCGAGACGTTCGAGCCGAAGGACAAGAAGAACCAGGACGAGACGGAGCTCACCGGCGACGTCAACTACGCCAAGCTCGCCGTCTACGGCGAGTCCGACCCGCGGGCGTTCGACTACGCCGGCGCGTTCTGTAACGCGAACCGCGGCCTGTTCTCCGGCGAGGAACTGCTCAAGCTCCAGCGGGAGTTCCTCTACGACTTCCTCCACGCCTCGCAGGAGTCGACGATCAAGCCGAAGAACAACCCGCGGATCGACATCGACCAAGTGATCGTCGGCCGGACGAACATGCCGGAGTACCGCGAGAAGACCGGCGACGAGAAGATGGAGGCGTTCAACGACCGCACCAAGCGGATCGACTACCCGTACGTGTTGGAGTACGAGAGCGAGGCGGAGATCTACCGGAAGATGCTCGCAAACGCCGACGTGCCCAACGTCCACGTCGAGCCGCACGCGCTGGAGATGGCCGGCCTCTTCGGCGTGCTCACCCGGTTGGAGGAGCCGACCGACGAGACGGTGAGCCTGTTGGAGAAGGCGAAGGCGTACAACGGCGAGCTCGAAGACGAGGAGATCGACCGGCGGAAGCTCCGGGAGGACGCCGCCGAGTCCGCCGACGTCGGCGAGGGGATGGACGGGATCTCCGCGCGGTTCGTCGGCGACGAGATCGCCGAGGCGATCATGGACGCGACCCACCGCGACCGCAGCCACCTCTCCCCGTTGTCCGTCTTCGATCACTTCGAGGCGAACCTCGGCGGGCACGGCTCGATCGCGGCCGACGACCTCGGCCGCTACGAGCGGCTCTTGGAGACCGTCCGCGAGGAGTACCGCGAGCGCGCGATCGAGGACGTGCGCCACGCGCTGGCGTACGACGTGGACGAGCTCCGGCGGCAGGGCGAGAAGTACATGGACCACGTGATGGCGTACATCGACGACGACACCGTCGACGACGAGCTGACCGGCCGGGAGACCGAGCCGGACGAGACGTTCCTGCGCGCGGTCGAGGAACAGCTCGACGTGCCCTCGGACCGCAAGGACGACTTCAGACAGGAGGTGTCGAACTGGATCTCGCGGCGCGCCCGCGAGGGGCGCGGCTTCGACCCGCAGGAGAACGACCGCCTCCGGCGCGCCCTCGAACGGAAGCTGTGGGAGGACAAGAAGCACAACATCAACTTCTCGGCGCTGGTGTCCGCGACCGACCTCGACGACGAGGACCGGAGCGCCTGGGTTTCGGCCTTGGTCGACCGCGGGTATTCGGAGGACGGCGCCGCAGAGGTGTTAGAGTACGCGGGCGCGGCGGTCGCGCGCTCGGAGATAGCGGACGGCGGGGACTGA"
    annotation ""
    description "hypothetical protein"
    lengths 2076
    lengths 2076
    lengths 2076
    lengths 2076
    lengths 2076
    lengths 2076
    lengths 2076
    lengths 2076
    lengths 2076
    lengths 2076
    lengths 2076
    lengths 2076
    lengths 2076
    lengths 2076
    lengths 2076
    lengths 2076
    lengths 2076
    lengths 2076
    lengths 2076
    lengths 2076
    lengths 2076
    lengths 2076
    lengths 2076
    lengths 2076
    lengths 2076
    lengths 2076
    lengths 2076
    lengths 2076
    lengths 2076
    lengths 2076
    lengths 2076
    lengths 2076
    lengths 2076
    lengths 2076
    lengths 2076
    lengths 2076
    lengths 2076
    lengths 2076
    lengths 2076
    lengths 2076
    lengths 2076
    lengths 2076
    lengths 2076
    lengths 2076
    lengths 2076
    lengths 2076
    lengths 2076
    longCentroidID 2076
    longCentroidID "0_1_255"
    paralog 0
    mergedDNA 0
    genomeIDs "0;1;2;3;4;5;6;7;8;9;10;11;12;13;14;15;16;17;18;19;20;21;22;23;24;25;26;27;28;29;30;31;32;33;34;35;36;37;38;39;40;41;42;43;44;45;46"
    geneIDs "36_6_8;8_3_283;18_3_309;28_30_8;9_9_108;44_2_401;7_9_8;2_3_8;26_1_8;42_3_8;46_5_147;21_0_29;24_13_8;16_4_148;25_4_194;14_4_150;45_4_8;10_6_8;39_2_8;1_4_150;41_2_8;13_4_150;22_4_8;31_2_401;37_17_22;0_1_255;15_4_150;29_30_22;35_15_8;32_2_401;40_2_326;20_6_149;6_4_8;43_9_72;27_34_8;23_5_8;34_2_401;3_15_8;4_3_150;17_2_150;30_16_8;19_3_8;5_4_8;11_6_149;33_2_254;38_3_8;12_24_8"
    degrees 2
    name "group_249"
  ]
  node [
    id 431
    label "606"
    size 47
    centroid "0_1_256"
    maxLenId 0
    members 0
    members 1
    members 2
    members 3
    members 4
    members 5
    members 6
    members 7
    members 8
    members 9
    members 10
    members 11
    members 12
    members 13
    members 14
    members 15
    members 16
    members 17
    members 18
    members 19
    members 20
    members 21
    members 22
    members 23
    members 24
    members 25
    members 26
    members 27
    members 28
    members 29
    members 30
    members 31
    members 32
    members 33
    members 34
    members 35
    members 36
    members 37
    members 38
    members 39
    members 40
    members 41
    members 42
    members 43
    members 44
    members 45
    members 46
    seqIDs "43_9_73"
    seqIDs "0_1_256"
    seqIDs "9_9_109"
    seqIDs "3_15_7"
    seqIDs "15_4_151"
    seqIDs "20_6_150"
    seqIDs "28_30_9"
    seqIDs "2_3_7"
    seqIDs "4_3_151"
    seqIDs "14_4_151"
    seqIDs "10_6_7"
    seqIDs "41_2_7"
    seqIDs "30_16_7"
    seqIDs "35_15_7"
    seqIDs "11_6_150"
    seqIDs "17_2_151"
    seqIDs "26_1_7"
    seqIDs "12_24_7"
    seqIDs "46_5_148"
    seqIDs "45_4_7"
    seqIDs "31_2_402"
    seqIDs "33_2_255"
    seqIDs "36_6_7"
    seqIDs "40_2_327"
    seqIDs "42_3_7"
    seqIDs "25_4_195"
    seqIDs "34_2_402"
    seqIDs "19_3_7"
    seqIDs "18_3_310"
    seqIDs "24_13_7"
    seqIDs "29_30_23"
    seqIDs "44_2_402"
    seqIDs "32_2_402"
    seqIDs "27_34_7"
    seqIDs "21_0_28"
    seqIDs "23_5_7"
    seqIDs "16_4_149"
    seqIDs "13_4_151"
    seqIDs "1_4_151"
    seqIDs "5_4_7"
    seqIDs "22_4_7"
    seqIDs "37_17_23"
    seqIDs "38_3_7"
    seqIDs "6_4_7"
    seqIDs "39_2_7"
    seqIDs "7_9_7"
    seqIDs "8_3_284"
    hasEnd 0
    protein "MSERTRTDGEGFVAAADDALRGAYDPPMSLESYVDRVLENPTAAASGAGYVLAAVESYGTREVRERGETLDRYRFFDDPANDGEHAVLGNTRALNAFVDDLRAAATGRGNDETIVWIDGPTATGKSEFKRCLINGLRAFSKTDAGRRYTVEWNVTGAGVGSGGGAGAASLSYGDGGDAGEWYRSPVQTHPLSVFPESVRESVADAADDDAYPIAADVGLDPFSREAYDHLESTYREQGRRDLFSAITDRDHLRVTSYVVDVGRGVGVLHAEDDGTPKERLVGSWMGGMLRELDSRGRKNPQAFSYDGVLSQGNGVATVVEDASQHADLLRRLLNVPDERRVKLDKGIGMDLDTQLIVISNPDLDAELDRHAERGDADPLKALKRRLSKHEFRYLTNRRLEARLLRREIAGATAVEDGSVGASGAAAPDAGDGRDRDPGAAPLSVAVRESDGTVAEREIAPHAIGAAALYAVVTRLDADDLPGDLDLIETAELYETGEVRRGDDAVTVADVDLAEGDGRNGIPVTYARDAVADLLSSTADRSHPELPVERVITPTDVLDALADGLVDAPVFSRAEAAEFDGRREPVATQIRERQREDVIDAILAAETVSAETVAEYVEHVYAWDDDDPTERGRADEAPDPLAMKVFETETLGRFDESDYRGTDPGRAVESFRRERVIRGLTRYAWRNRGDAFSVDDVELAEVPELKAVIDANDLADVKRRFPDLDPAAWADPPADTETERVKAETIDRLCDRGYTPASAELTSRAVMEQVRKEWPDIDGERAGDAGPSDGAGPDGGGDPWD"
    dna "ATGAGCGAACGCACTCGAACGGACGGCGAGGGGTTCGTCGCCGCGGCCGACGACGCCCTTCGGGGGGCGTACGACCCGCCGATGAGCCTCGAGTCCTACGTCGACCGCGTGTTGGAGAACCCGACCGCGGCCGCCTCCGGGGCGGGGTACGTCCTCGCGGCCGTCGAGTCGTACGGCACTCGTGAGGTCCGCGAGCGGGGCGAGACGCTCGACCGGTACCGGTTCTTCGACGACCCGGCGAACGACGGCGAACACGCCGTGTTGGGCAACACCCGCGCGCTCAACGCGTTCGTCGACGACCTCCGCGCGGCCGCGACGGGGCGCGGGAACGACGAGACGATCGTCTGGATCGACGGCCCGACCGCGACGGGGAAGTCGGAGTTCAAGCGGTGCCTGATAAACGGGCTCCGCGCGTTCTCGAAGACGGACGCCGGGCGCCGGTACACCGTCGAGTGGAACGTCACCGGCGCGGGCGTCGGGAGCGGGGGCGGGGCGGGCGCCGCGTCGCTCTCGTACGGCGACGGCGGCGACGCCGGGGAGTGGTACCGCAGCCCGGTCCAGACGCACCCGCTGTCGGTGTTCCCCGAGTCGGTCCGCGAGTCGGTCGCCGACGCGGCCGACGACGACGCGTATCCGATCGCCGCCGACGTGGGGCTCGACCCGTTCAGCCGCGAGGCGTACGACCACCTGGAGTCGACCTACCGCGAGCAGGGGCGCCGCGACCTCTTCTCGGCGATCACCGACCGCGACCACCTCCGCGTGACGAGCTACGTCGTCGACGTCGGGCGGGGGGTCGGCGTCCTCCACGCCGAGGACGACGGGACCCCCAAAGAGCGGCTCGTCGGCTCGTGGATGGGCGGCATGTTGCGCGAGCTCGACTCGCGCGGCCGGAAGAACCCGCAGGCGTTCAGCTACGACGGCGTCCTCTCGCAGGGGAACGGGGTCGCCACCGTCGTCGAGGACGCCAGCCAGCACGCGGACCTGCTCCGGCGGCTGCTCAACGTCCCCGACGAGCGGCGCGTGAAGCTCGACAAGGGGATCGGGATGGACTTAGACACCCAGCTGATCGTCATCTCGAACCCCGACCTCGACGCCGAGTTGGACCGGCACGCCGAGCGCGGCGACGCTGACCCGCTGAAGGCGCTGAAGCGCCGGCTCTCGAAACACGAGTTCCGGTACCTCACGAACCGCCGCTTGGAGGCGCGGCTGCTCCGGCGGGAGATCGCCGGGGCGACGGCGGTCGAGGACGGTAGCGTCGGCGCGAGCGGCGCGGCCGCCCCGGACGCCGGTGACGGCAGGGACCGCGACCCCGGAGCGGCGCCGCTGTCGGTCGCGGTGCGGGAGTCGGACGGGACGGTCGCCGAGCGCGAGATCGCGCCCCACGCAATCGGGGCGGCGGCGCTGTACGCGGTCGTCACGCGGCTCGACGCGGACGACCTGCCCGGCGACCTCGACCTGATCGAGACCGCCGAGCTGTACGAGACCGGCGAGGTCCGCCGCGGGGACGACGCGGTCACCGTTGCCGACGTGGACCTCGCCGAGGGGGACGGCCGAAACGGGATCCCCGTGACGTACGCGCGCGACGCGGTCGCGGACCTGCTCTCGTCGACCGCCGACCGGAGCCACCCGGAGCTTCCCGTCGAGCGAGTGATCACGCCGACGGACGTGCTCGACGCGCTCGCCGACGGGCTCGTCGACGCCCCCGTCTTCTCGCGGGCCGAGGCGGCGGAGTTCGACGGGCGGCGCGAGCCGGTCGCGACGCAGATCCGCGAGCGGCAGCGGGAGGACGTGATCGACGCGATTCTCGCCGCGGAGACCGTCTCGGCGGAGACCGTCGCCGAGTACGTCGAACACGTGTACGCGTGGGACGACGACGACCCGACGGAGCGCGGACGCGCGGACGAGGCGCCGGACCCGCTCGCGATGAAGGTGTTCGAGACGGAGACGCTCGGGCGGTTCGACGAGAGCGACTACCGCGGGACCGACCCGGGCCGGGCCGTCGAGAGCTTCCGGCGCGAGCGCGTGATCCGGGGGCTCACGCGGTACGCGTGGCGGAACCGCGGCGACGCGTTCAGCGTCGACGACGTGGAGCTCGCCGAGGTGCCGGAGCTGAAGGCCGTTATCGACGCGAACGACCTCGCCGACGTGAAGCGGCGGTTCCCCGACCTCGATCCGGCGGCGTGGGCCGACCCGCCGGCCGACACCGAGACGGAACGGGTGAAGGCGGAGACGATCGACCGCCTGTGCGACCGCGGCTACACGCCGGCGTCCGCGGAACTGACGAGCCGGGCGGTGATGGAGCAGGTCCGCAAGGAGTGGCCCGATATCGACGGTGAGCGGGCCGGCGACGCGGGTCCGAGCGACGGTGCCGGTCCCGACGGAGGTGGTGACCCGTGGGACTGA"
    annotation ""
    description "hypothetical protein"
    lengths 2403
    lengths 2403
    lengths 2403
    lengths 2403
    lengths 2403
    lengths 2403
    lengths 2403
    lengths 2403
    lengths 2403
    lengths 2403
    lengths 2403
    lengths 2403
    lengths 2403
    lengths 2403
    lengths 2403
    lengths 2403
    lengths 2403
    lengths 2403
    lengths 2403
    lengths 2403
    lengths 2403
    lengths 2403
    lengths 2403
    lengths 2403
    lengths 2403
    lengths 2403
    lengths 2403
    lengths 2403
    lengths 2403
    lengths 2403
    lengths 2403
    lengths 2403
    lengths 2403
    lengths 2403
    lengths 2403
    lengths 2403
    lengths 2403
    lengths 2403
    lengths 2403
    lengths 2403
    lengths 2403
    lengths 2403
    lengths 2403
    lengths 2403
    lengths 2403
    lengths 2403
    lengths 2403
    longCentroidID 2403
    longCentroidID "0_1_256"
    paralog 0
    mergedDNA 0
    genomeIDs "0;1;2;3;4;5;6;7;8;9;10;11;12;13;14;15;16;17;18;19;20;21;22;23;24;25;26;27;28;29;30;31;32;33;34;35;36;37;38;39;40;41;42;43;44;45;46"
    geneIDs "43_9_73;0_1_256;9_9_109;3_15_7;15_4_151;20_6_150;28_30_9;2_3_7;4_3_151;14_4_151;10_6_7;41_2_7;30_16_7;35_15_7;11_6_150;17_2_151;26_1_7;12_24_7;46_5_148;45_4_7;31_2_402;33_2_255;36_6_7;40_2_327;42_3_7;25_4_195;34_2_402;19_3_7;18_3_310;24_13_7;29_30_23;44_2_402;32_2_402;27_34_7;21_0_28;23_5_7;16_4_149;13_4_151;1_4_151;5_4_7;22_4_7;37_17_23;38_3_7;6_4_7;39_2_7;7_9_7;8_3_284"
    degrees 2
    name "group_160"
  ]
  node [
    id 432
    label "901"
    size 47
    centroid "0_1_258"
    maxLenId 0
    members 0
    members 1
    members 2
    members 3
    members 4
    members 5
    members 6
    members 7
    members 8
    members 9
    members 10
    members 11
    members 12
    members 13
    members 14
    members 15
    members 16
    members 17
    members 18
    members 19
    members 20
    members 21
    members 22
    members 23
    members 24
    members 25
    members 26
    members 27
    members 28
    members 29
    members 30
    members 31
    members 32
    members 33
    members 34
    members 35
    members 36
    members 37
    members 38
    members 39
    members 40
    members 41
    members 42
    members 43
    members 44
    members 45
    members 46
    seqIDs "11_6_152"
    seqIDs "13_4_153"
    seqIDs "36_6_5"
    seqIDs "28_30_11"
    seqIDs "18_3_312"
    seqIDs "16_4_151"
    seqIDs "23_5_5"
    seqIDs "25_4_197"
    seqIDs "15_4_153"
    seqIDs "39_2_5"
    seqIDs "21_0_26"
    seqIDs "44_2_404"
    seqIDs "5_4_5"
    seqIDs "29_30_25"
    seqIDs "4_3_153"
    seqIDs "41_2_5"
    seqIDs "37_17_25"
    seqIDs "12_24_5"
    seqIDs "30_16_5"
    seqIDs "43_9_75"
    seqIDs "22_4_5"
    seqIDs "8_3_286"
    seqIDs "42_3_5"
    seqIDs "24_13_5"
    seqIDs "6_4_5"
    seqIDs "20_6_152"
    seqIDs "46_5_150"
    seqIDs "40_2_329"
    seqIDs "14_4_153"
    seqIDs "3_15_5"
    seqIDs "35_15_5"
    seqIDs "10_6_5"
    seqIDs "7_9_5"
    seqIDs "19_3_5"
    seqIDs "38_3_5"
    seqIDs "9_9_111"
    seqIDs "2_3_5"
    seqIDs "0_1_258"
    seqIDs "31_2_404"
    seqIDs "33_2_257"
    seqIDs "34_2_404"
    seqIDs "45_4_5"
    seqIDs "27_34_5"
    seqIDs "32_2_404"
    seqIDs "1_4_153"
    seqIDs "17_2_153"
    seqIDs "26_1_5"
    hasEnd 0
    protein "MRDDRIEAKREADALDEPAEEARELAERLGLEPYPVRYWVVNHDQMNELIAYGGFQRRYPHWRWGMNYERQRKKDRHGLGKAFEIVNNDDPAHAFLQESNAAADQKAVITHVEAHADFFANNEWFGLYADRGEGGPNAAARLERNADRIAAIAKRADVDRDEVERLIDAVSALEDTIDQHSPVDAARSVEEPGIADDVSGDGDDALDAIEARIDDLDLSEEVRRDVFDDEWLEARGEGVEPEEPRPDVLAFLRDHGKRYDPDSGKAVDREPWETTVVDAIREEAYYFAGQKQTKVMNEGWATYWESLMMGGEGFAGEDEFLTYADHMSRVLGSPGLNPYKLGFELWTHVELRAARREVIDKLLRVDEVTPENFHSRIDLDEVATLLEPHPAVAGAGPATLDELADLAADGDPRVDAEAVDRALSARREDGDGASADGEEIDVERYPWKLLTREGLAERHYVLSRPEHRGALRNVSRETLEEQARYLFDVDRYATVAEAIADVDRAAGWERMFEVRESHNDVTFIDAFLTDEFVREGNYFTYEYSRAAEEHRVASVDADDVRKKLLLRFTNFGKPTIVVLDGNFRNRGELLIGHRYNGVALDEERAKATLKRVFELWGRPVNLATIRVEYDDGAVRRAKRRGEEPEGTEVGVRFQYDGGEVTEHDLDESIRERITADEVDYDTKPDDWLA"
    dna "ATGAGAGACGACCGGATCGAGGCGAAGCGCGAGGCCGACGCCCTCGACGAGCCGGCCGAGGAGGCCCGCGAGCTGGCCGAGCGGCTCGGGTTGGAGCCGTACCCGGTGCGGTACTGGGTGGTCAACCACGACCAGATGAACGAGCTGATCGCCTACGGCGGCTTCCAGCGCCGGTACCCGCACTGGCGGTGGGGGATGAACTACGAGCGGCAGCGCAAGAAGGACCGCCACGGGCTCGGGAAGGCGTTCGAGATCGTCAACAACGACGACCCGGCCCACGCGTTCCTCCAAGAGTCGAACGCGGCGGCCGACCAGAAAGCGGTGATCACCCACGTCGAGGCGCACGCGGACTTCTTCGCGAACAACGAGTGGTTCGGGCTGTACGCCGACCGCGGCGAGGGCGGCCCGAACGCCGCGGCGCGGTTGGAGCGCAACGCCGACCGGATCGCGGCGATCGCGAAGCGGGCCGACGTCGACCGCGACGAAGTCGAACGCCTGATCGACGCCGTGAGCGCGCTGGAGGACACGATCGACCAGCACAGCCCGGTCGACGCCGCGCGGTCCGTCGAGGAGCCGGGGATCGCGGACGACGTGAGCGGCGACGGCGACGACGCGCTCGACGCGATAGAGGCCCGGATCGACGACCTCGACCTCTCCGAGGAGGTGCGCCGGGACGTGTTCGACGACGAGTGGCTCGAAGCGCGCGGGGAGGGCGTCGAGCCGGAGGAGCCCCGCCCGGACGTGCTCGCGTTCCTGCGCGACCACGGGAAGCGGTACGACCCGGATAGCGGGAAGGCGGTCGACCGCGAGCCGTGGGAGACGACCGTCGTCGACGCGATCCGCGAGGAGGCGTACTACTTCGCCGGGCAGAAGCAGACGAAGGTGATGAACGAGGGGTGGGCGACGTACTGGGAGTCGCTGATGATGGGCGGCGAGGGGTTCGCCGGCGAGGACGAGTTCCTCACGTACGCCGACCACATGTCCCGGGTGCTCGGCTCGCCCGGCCTCAACCCGTATAAGCTCGGCTTCGAGCTGTGGACGCACGTGGAGCTGCGCGCCGCGCGCCGAGAGGTGATCGACAAGCTGCTCCGGGTCGACGAGGTGACGCCGGAGAACTTCCACTCGCGGATCGACCTCGACGAGGTCGCGACCCTGCTCGAACCCCACCCGGCGGTCGCGGGCGCCGGCCCGGCGACGCTGGACGAACTCGCCGACCTCGCCGCCGACGGCGATCCGCGCGTCGACGCCGAGGCGGTCGACCGGGCGCTGTCCGCTCGGCGCGAAGACGGCGACGGCGCGTCGGCCGACGGCGAGGAGATTGACGTGGAGCGGTACCCGTGGAAGCTCCTCACGCGCGAGGGGCTCGCGGAGCGCCACTACGTCCTCTCGCGGCCGGAACACCGGGGCGCGCTCCGGAACGTCTCTCGGGAGACGCTCGAAGAGCAGGCGCGGTACCTGTTCGACGTGGACCGGTACGCGACGGTCGCCGAGGCGATCGCCGACGTCGACCGCGCGGCCGGCTGGGAGCGGATGTTCGAGGTCCGCGAGAGCCACAACGACGTGACGTTCATCGACGCGTTCCTCACCGACGAGTTCGTGCGCGAGGGGAACTACTTCACCTACGAGTACAGCCGAGCCGCCGAGGAACACCGCGTCGCCAGCGTCGACGCCGACGACGTTCGGAAGAAGCTGCTCCTCCGATTCACCAACTTCGGGAAGCCGACGATCGTCGTGTTGGACGGGAACTTCCGCAACCGGGGGGAGCTACTCATCGGCCACCGGTACAACGGCGTCGCGCTCGACGAGGAGCGCGCCAAAGCGACGCTGAAGCGCGTGTTCGAGCTGTGGGGTCGCCCGGTGAACCTGGCGACGATCCGCGTCGAGTACGACGACGGGGCCGTCCGGCGCGCCAAGCGACGCGGCGAGGAGCCGGAGGGAACCGAGGTCGGCGTGCGCTTCCAGTACGACGGCGGCGAGGTGACGGAACACGACCTCGACGAGTCGATCCGGGAACGGATCACCGCGGACGAGGTCGACTACGACACGAAGCCGGACGACTGGCTGGCGTGA"
    annotation ""
    description "hypothetical protein"
    lengths 2070
    lengths 2070
    lengths 2070
    lengths 2070
    lengths 2070
    lengths 2070
    lengths 2070
    lengths 2070
    lengths 2070
    lengths 2070
    lengths 2070
    lengths 2070
    lengths 2070
    lengths 2070
    lengths 2070
    lengths 2070
    lengths 2070
    lengths 2070
    lengths 2070
    lengths 2070
    lengths 2070
    lengths 2070
    lengths 2070
    lengths 2070
    lengths 2070
    lengths 2070
    lengths 2070
    lengths 2070
    lengths 2070
    lengths 2070
    lengths 2070
    lengths 2070
    lengths 2070
    lengths 2070
    lengths 2070
    lengths 2070
    lengths 2070
    lengths 2070
    lengths 2070
    lengths 2070
    lengths 2070
    lengths 2070
    lengths 2070
    lengths 2070
    lengths 2070
    lengths 2070
    lengths 2070
    longCentroidID 2070
    longCentroidID "0_1_258"
    paralog 0
    mergedDNA 0
    genomeIDs "0;1;2;3;4;5;6;7;8;9;10;11;12;13;14;15;16;17;18;19;20;21;22;23;24;25;26;27;28;29;30;31;32;33;34;35;36;37;38;39;40;41;42;43;44;45;46"
    geneIDs "11_6_152;13_4_153;36_6_5;28_30_11;18_3_312;16_4_151;23_5_5;25_4_197;15_4_153;39_2_5;21_0_26;44_2_404;5_4_5;29_30_25;4_3_153;41_2_5;37_17_25;12_24_5;30_16_5;43_9_75;22_4_5;8_3_286;42_3_5;24_13_5;6_4_5;20_6_152;46_5_150;40_2_329;14_4_153;3_15_5;35_15_5;10_6_5;7_9_5;19_3_5;38_3_5;9_9_111;2_3_5;0_1_258;31_2_404;33_2_257;34_2_404;45_4_5;27_34_5;32_2_404;1_4_153;17_2_153;26_1_5"
    degrees 2
    name "group_252"
  ]
  node [
    id 433
    label "7527"
    size 47
    centroid "0_1_259"
    maxLenId 0
    members 0
    members 1
    members 2
    members 3
    members 4
    members 5
    members 6
    members 7
    members 8
    members 9
    members 10
    members 11
    members 12
    members 13
    members 14
    members 15
    members 16
    members 17
    members 18
    members 19
    members 20
    members 21
    members 22
    members 23
    members 24
    members 25
    members 26
    members 27
    members 28
    members 29
    members 30
    members 31
    members 32
    members 33
    members 34
    members 35
    members 36
    members 37
    members 38
    members 39
    members 40
    members 41
    members 42
    members 43
    members 44
    members 45
    members 46
    seqIDs "45_4_4"
    seqIDs "43_9_76"
    seqIDs "46_5_151"
    seqIDs "34_2_405"
    seqIDs "1_4_154"
    seqIDs "44_2_405"
    seqIDs "14_4_154"
    seqIDs "39_2_4"
    seqIDs "25_4_198"
    seqIDs "9_9_112"
    seqIDs "10_6_4"
    seqIDs "19_3_4"
    seqIDs "21_0_25"
    seqIDs "36_6_4"
    seqIDs "40_2_330"
    seqIDs "16_4_152"
    seqIDs "11_6_153"
    seqIDs "22_4_4"
    seqIDs "38_3_4"
    seqIDs "0_1_259"
    seqIDs "20_6_153"
    seqIDs "29_30_26"
    seqIDs "24_13_4"
    seqIDs "8_3_287"
    seqIDs "23_5_4"
    seqIDs "26_1_4"
    seqIDs "18_3_313"
    seqIDs "17_2_154"
    seqIDs "42_3_4"
    seqIDs "2_3_4"
    seqIDs "12_24_4"
    seqIDs "13_4_154"
    seqIDs "37_17_26"
    seqIDs "27_34_4"
    seqIDs "32_2_405"
    seqIDs "35_15_4"
    seqIDs "4_3_154"
    seqIDs "28_30_12"
    seqIDs "31_2_405"
    seqIDs "15_4_154"
    seqIDs "30_16_4"
    seqIDs "33_2_258"
    seqIDs "5_4_4"
    seqIDs "3_15_4"
    seqIDs "41_2_4"
    seqIDs "6_4_4"
    seqIDs "7_9_4"
    hasEnd 0
    protein "MADGAQGPHAGDDPHGDEPLVTAGTPLDDAGAALVLVHGRGATARSVVDLGERLAGDRDVAILAPAAAGNTWYPNSFLAPVADNEPGRTSGLRAVDAAVDRATDAEIDRDRVLVAGFSQGACLASEFVARDPGRYGGLAVFSGGLIGEAVEVDDYLATGDRGSGAGDDATGPLASTPAFVGCSDVDPHIPEERVHETTAVLEALGADVDERIYEGMGHGINEEEVAAVAELVGDLA"
    dna "ATGGCGGACGGCGCTCAGGGCCCGCACGCGGGCGACGACCCGCACGGCGACGAGCCGCTGGTCACGGCCGGAACGCCGCTCGACGACGCGGGCGCGGCGCTCGTACTCGTCCACGGTCGCGGCGCGACCGCCCGCAGCGTCGTCGACTTGGGCGAACGGCTCGCCGGCGACCGCGACGTGGCGATCCTCGCGCCGGCGGCCGCCGGGAACACCTGGTATCCGAACTCGTTCCTCGCGCCGGTCGCGGACAACGAGCCGGGGCGGACCTCGGGCCTTCGGGCGGTCGACGCGGCCGTCGACCGCGCGACAGACGCCGAGATCGATCGCGACCGCGTCCTCGTCGCCGGCTTCTCGCAGGGCGCCTGTCTCGCGAGCGAGTTCGTCGCCCGCGATCCCGGCCGCTACGGCGGACTCGCAGTGTTCAGCGGCGGGCTGATCGGCGAGGCGGTCGAGGTCGACGACTACCTCGCGACCGGCGACCGCGGGAGCGGAGCGGGCGACGACGCGACAGGCCCCCTCGCCAGCACCCCTGCGTTCGTCGGCTGTAGCGACGTCGACCCGCACATCCCCGAGGAGCGGGTCCACGAGACGACCGCGGTGTTGGAGGCGCTCGGGGCCGACGTGGACGAACGGATCTACGAGGGCATGGGCCACGGGATCAACGAGGAGGAGGTCGCGGCGGTGGCAGAACTGGTCGGCGACCTCGCCTGA"
    annotation ""
    description "hypothetical protein"
    lengths 711
    lengths 711
    lengths 711
    lengths 711
    lengths 711
    lengths 711
    lengths 711
    lengths 711
    lengths 711
    lengths 711
    lengths 711
    lengths 711
    lengths 711
    lengths 711
    lengths 711
    lengths 711
    lengths 711
    lengths 711
    lengths 711
    lengths 711
    lengths 711
    lengths 711
    lengths 711
    lengths 711
    lengths 711
    lengths 711
    lengths 711
    lengths 711
    lengths 711
    lengths 711
    lengths 711
    lengths 711
    lengths 711
    lengths 711
    lengths 711
    lengths 711
    lengths 711
    lengths 711
    lengths 711
    lengths 711
    lengths 711
    lengths 711
    lengths 711
    lengths 711
    lengths 711
    lengths 711
    lengths 711
    longCentroidID 711
    longCentroidID "0_1_259"
    paralog 0
    mergedDNA 0
    genomeIDs "0;1;2;3;4;5;6;7;8;9;10;11;12;13;14;15;16;17;18;19;20;21;22;23;24;25;26;27;28;29;30;31;32;33;34;35;36;37;38;39;40;41;42;43;44;45;46"
    geneIDs "45_4_4;43_9_76;46_5_151;34_2_405;1_4_154;44_2_405;14_4_154;39_2_4;25_4_198;9_9_112;10_6_4;19_3_4;21_0_25;36_6_4;40_2_330;16_4_152;11_6_153;22_4_4;38_3_4;0_1_259;20_6_153;29_30_26;24_13_4;8_3_287;23_5_4;26_1_4;18_3_313;17_2_154;42_3_4;2_3_4;12_24_4;13_4_154;37_17_26;27_34_4;32_2_405;35_15_4;4_3_154;28_30_12;31_2_405;15_4_154;30_16_4;33_2_258;5_4_4;3_15_4;41_2_4;6_4_4;7_9_4"
    degrees 2
    name "group_2225"
  ]
  node [
    id 434
    label "8548"
    size 47
    centroid "0_1_260"
    maxLenId 0
    members 0
    members 1
    members 2
    members 3
    members 4
    members 5
    members 6
    members 7
    members 8
    members 9
    members 10
    members 11
    members 12
    members 13
    members 14
    members 15
    members 16
    members 17
    members 18
    members 19
    members 20
    members 21
    members 22
    members 23
    members 24
    members 25
    members 26
    members 27
    members 28
    members 29
    members 30
    members 31
    members 32
    members 33
    members 34
    members 35
    members 36
    members 37
    members 38
    members 39
    members 40
    members 41
    members 42
    members 43
    members 44
    members 45
    members 46
    seqIDs "14_4_155"
    seqIDs "15_4_155"
    seqIDs "24_13_3"
    seqIDs "34_2_406"
    seqIDs "46_5_152"
    seqIDs "36_6_3"
    seqIDs "12_24_3"
    seqIDs "42_3_3"
    seqIDs "18_3_314"
    seqIDs "23_5_3"
    seqIDs "40_2_331"
    seqIDs "45_4_3"
    seqIDs "7_9_3"
    seqIDs "9_9_113"
    seqIDs "1_4_155"
    seqIDs "19_3_3"
    seqIDs "35_15_3"
    seqIDs "33_2_259"
    seqIDs "29_30_27"
    seqIDs "30_16_3"
    seqIDs "39_2_3"
    seqIDs "20_6_154"
    seqIDs "4_3_155"
    seqIDs "26_1_3"
    seqIDs "41_2_3"
    seqIDs "22_4_3"
    seqIDs "21_0_24"
    seqIDs "8_3_288"
    seqIDs "28_30_13"
    seqIDs "38_3_3"
    seqIDs "25_4_199"
    seqIDs "11_6_154"
    seqIDs "3_15_3"
    seqIDs "44_2_406"
    seqIDs "2_3_3"
    seqIDs "32_2_406"
    seqIDs "13_4_155"
    seqIDs "6_4_3"
    seqIDs "0_1_260"
    seqIDs "16_4_153"
    seqIDs "43_9_77"
    seqIDs "37_17_27"
    seqIDs "5_4_3"
    seqIDs "31_2_406"
    seqIDs "27_34_3"
    seqIDs "17_2_155"
    seqIDs "10_6_3"
    hasEnd 0
    protein "MSDESAAPVTSKLPDAPFHTSGTDHVTVWGSNEEDTLAFYRDLLGMPLVLRQPNLDDPSQTHLFFDTGDGRILTVFVSDERASARGQRVNTGAVHHLCFTVEPDEYEDIMAALEEAGKGYNVFDRGIFHSIYTQDNNGLVIELSADKYEIPDDRKGEVLATAQRLREEDGADFAQDRHMEGALEELGLPVNKHDLPDADAGVGV"
    dna "ATGAGCGACGAGAGCGCGGCTCCGGTCACGTCGAAGCTCCCGGACGCACCGTTCCACACCAGCGGTACCGACCACGTCACGGTCTGGGGCAGCAACGAGGAGGACACGCTCGCGTTCTACCGCGACCTGCTCGGGATGCCGCTCGTGTTGCGACAGCCGAACCTCGACGACCCCTCGCAGACGCACCTCTTCTTCGACACCGGCGACGGGCGGATCCTCACGGTGTTCGTGAGCGACGAGCGGGCGTCCGCGCGCGGCCAGCGCGTCAACACGGGCGCCGTTCACCACCTGTGTTTCACCGTCGAGCCCGACGAGTACGAGGATATCATGGCGGCGCTCGAAGAGGCAGGGAAGGGGTACAACGTCTTCGACCGCGGCATCTTCCACTCGATTTACACCCAAGACAACAACGGGCTCGTCATCGAGCTGTCCGCCGACAAATACGAGATACCCGACGACCGCAAGGGCGAGGTGCTCGCGACCGCGCAGCGGCTCCGCGAGGAGGACGGCGCCGACTTCGCGCAGGACCGCCACATGGAGGGCGCGCTGGAGGAGCTCGGCCTGCCGGTAAACAAACACGACCTGCCCGACGCCGACGCCGGCGTGGGGGTCTGA"
    annotation ""
    description "hypothetical protein"
    lengths 615
    lengths 615
    lengths 615
    lengths 615
    lengths 615
    lengths 615
    lengths 615
    lengths 615
    lengths 615
    lengths 615
    lengths 615
    lengths 615
    lengths 615
    lengths 615
    lengths 615
    lengths 615
    lengths 615
    lengths 615
    lengths 615
    lengths 615
    lengths 615
    lengths 615
    lengths 615
    lengths 615
    lengths 615
    lengths 615
    lengths 615
    lengths 615
    lengths 615
    lengths 615
    lengths 615
    lengths 615
    lengths 615
    lengths 615
    lengths 615
    lengths 615
    lengths 615
    lengths 615
    lengths 615
    lengths 615
    lengths 615
    lengths 615
    lengths 615
    lengths 615
    lengths 615
    lengths 615
    lengths 615
    longCentroidID 615
    longCentroidID "0_1_260"
    paralog 0
    mergedDNA 0
    genomeIDs "0;1;2;3;4;5;6;7;8;9;10;11;12;13;14;15;16;17;18;19;20;21;22;23;24;25;26;27;28;29;30;31;32;33;34;35;36;37;38;39;40;41;42;43;44;45;46"
    geneIDs "14_4_155;15_4_155;24_13_3;34_2_406;46_5_152;36_6_3;12_24_3;42_3_3;18_3_314;23_5_3;40_2_331;45_4_3;7_9_3;9_9_113;1_4_155;19_3_3;35_15_3;33_2_259;29_30_27;30_16_3;39_2_3;20_6_154;4_3_155;26_1_3;41_2_3;22_4_3;21_0_24;8_3_288;28_30_13;38_3_3;25_4_199;11_6_154;3_15_3;44_2_406;2_3_3;32_2_406;13_4_155;6_4_3;0_1_260;16_4_153;43_9_77;37_17_27;5_4_3;31_2_406;27_34_3;17_2_155;10_6_3"
    degrees 2
    name "group_2534"
  ]
  node [
    id 435
    label "2362"
    size 47
    centroid "0_1_261"
    maxLenId 0
    members 0
    members 1
    members 2
    members 3
    members 4
    members 5
    members 6
    members 7
    members 8
    members 9
    members 10
    members 11
    members 12
    members 13
    members 14
    members 15
    members 16
    members 17
    members 18
    members 19
    members 20
    members 21
    members 22
    members 23
    members 24
    members 25
    members 26
    members 27
    members 28
    members 29
    members 30
    members 31
    members 32
    members 33
    members 34
    members 35
    members 36
    members 37
    members 38
    members 39
    members 40
    members 41
    members 42
    members 43
    members 44
    members 45
    members 46
    seqIDs "21_0_23"
    seqIDs "31_2_407"
    seqIDs "17_2_156"
    seqIDs "29_30_28"
    seqIDs "6_4_2"
    seqIDs "4_3_156"
    seqIDs "15_4_156"
    seqIDs "30_16_2"
    seqIDs "8_3_289"
    seqIDs "5_4_2"
    seqIDs "14_4_156"
    seqIDs "38_3_2"
    seqIDs "26_1_2"
    seqIDs "7_9_2"
    seqIDs "20_6_155"
    seqIDs "16_4_154"
    seqIDs "37_17_28"
    seqIDs "46_5_153"
    seqIDs "39_2_2"
    seqIDs "44_2_407"
    seqIDs "1_4_156"
    seqIDs "34_2_407"
    seqIDs "0_1_261"
    seqIDs "2_3_2"
    seqIDs "18_3_315"
    seqIDs "25_4_200"
    seqIDs "28_30_14"
    seqIDs "3_15_2"
    seqIDs "22_4_2"
    seqIDs "9_9_114"
    seqIDs "24_13_2"
    seqIDs "43_9_78"
    seqIDs "10_6_2"
    seqIDs "35_15_2"
    seqIDs "19_3_2"
    seqIDs "33_2_260"
    seqIDs "13_4_156"
    seqIDs "45_4_2"
    seqIDs "12_24_2"
    seqIDs "40_2_332"
    seqIDs "27_34_2"
    seqIDs "42_3_2"
    seqIDs "36_6_2"
    seqIDs "32_2_407"
    seqIDs "41_2_2"
    seqIDs "23_5_2"
    seqIDs "11_6_155"
    hasEnd 0
    protein "MTTQIKDPVHGYIELDDAVVDRVIDTSAFQRLRYVKQLSATHLVYPAANHTRFEHSLGVYHLGRRVFENLREEPYFTRNTSSDTLDEIQSTLECACLLHDVGHPPFSHVCERHLDATALRDRLAERGFVASLREAGLDDTPLLGASPHELMSCLLILDRFGDALRSLSVDPEEVCAYVLGYSLVYERGGPWQHGLGAQLLHSPVDVDRLDYISRDNWMTGANVLNFDTDRMVDAYTAHPDEGLALSEKALSTLGNYLEGRIALYMWVTQHHKSVYANALLRDLTERAAELTGDPPVTIDGILDGEIDDNTVAERLRRLARDRPDTTFATLYDRYRTRQFPTTCWKHRIAYADRIEVDREAFGEWLVSGDERLERELAAELDVPPHDVWIERSYVPEYEPSELADIPIAYGGTTRSAGDWGLYGERAFDTPIPFVYVPDGDRKRATRWLVDRFRAEYGG"
    dna "ATGACGACACAGATCAAAGACCCCGTTCACGGGTACATCGAACTCGACGACGCGGTCGTCGATCGCGTGATCGACACGTCGGCGTTTCAGCGGCTGCGGTACGTCAAGCAGCTCTCGGCGACCCACCTCGTCTATCCGGCCGCCAACCACACGCGGTTCGAACACAGCCTCGGCGTCTACCACCTCGGCCGCCGCGTCTTCGAAAACCTCCGTGAGGAGCCGTATTTCACCCGGAACACGTCCTCGGACACGCTCGACGAGATTCAGTCGACGCTGGAGTGTGCGTGTCTGCTCCACGATGTCGGCCATCCGCCGTTCTCGCACGTCTGCGAGCGGCATCTCGACGCGACGGCACTCCGAGACCGGCTCGCGGAGCGGGGCTTCGTCGCGTCGCTTCGCGAGGCGGGGCTCGATGACACGCCACTTCTCGGGGCGAGTCCGCACGAACTCATGAGCTGTCTCCTGATACTCGACCGCTTCGGCGACGCGCTCCGATCCCTGTCGGTCGACCCAGAGGAGGTGTGCGCGTACGTCTTGGGGTACAGTCTGGTGTACGAGCGGGGCGGACCGTGGCAGCACGGCCTCGGAGCCCAGCTGCTTCACTCGCCGGTCGACGTCGACCGCCTCGACTACATCTCCCGAGACAACTGGATGACGGGCGCGAACGTGTTGAACTTCGACACCGATCGCATGGTCGACGCCTACACGGCGCACCCCGACGAGGGGCTCGCGCTCTCCGAGAAGGCGCTCTCGACGCTCGGGAACTACTTGGAGGGCCGGATCGCGCTGTACATGTGGGTGACCCAGCACCACAAGTCGGTGTACGCGAACGCGCTGCTCCGCGATCTCACCGAGCGAGCGGCCGAGCTGACCGGCGATCCGCCGGTGACGATAGACGGGATCCTCGACGGTGAGATCGACGACAACACCGTCGCGGAGCGACTGCGCCGGCTCGCGCGCGACCGCCCGGACACCACGTTCGCGACGCTGTACGACCGGTATCGGACGCGGCAGTTCCCAACGACCTGCTGGAAACATCGGATCGCCTACGCCGACCGGATCGAGGTCGACCGCGAGGCGTTCGGCGAGTGGCTCGTCTCGGGCGACGAGCGCCTCGAACGCGAACTCGCGGCGGAACTGGACGTTCCGCCTCACGACGTGTGGATCGAACGCTCGTACGTCCCCGAGTACGAGCCCTCCGAGCTGGCCGACATTCCGATCGCGTACGGCGGGACGACGCGGTCGGCCGGCGACTGGGGGCTGTACGGCGAGCGCGCCTTCGACACCCCGATCCCGTTCGTCTACGTGCCCGACGGGGACCGAAAACGCGCCACTCGGTGGCTCGTCGATCGGTTTCGCGCGGAGTACGGCGGCTGA"
    annotation ""
    description "hypothetical protein"
    lengths 1377
    lengths 1377
    lengths 1377
    lengths 1377
    lengths 1377
    lengths 1377
    lengths 1377
    lengths 1377
    lengths 1377
    lengths 1377
    lengths 1377
    lengths 1377
    lengths 1377
    lengths 1377
    lengths 1377
    lengths 1377
    lengths 1377
    lengths 1377
    lengths 1377
    lengths 1377
    lengths 1377
    lengths 1377
    lengths 1377
    lengths 1377
    lengths 1377
    lengths 1377
    lengths 1377
    lengths 1377
    lengths 1377
    lengths 1377
    lengths 1377
    lengths 1377
    lengths 1377
    lengths 1377
    lengths 1377
    lengths 1377
    lengths 1377
    lengths 1377
    lengths 1377
    lengths 1377
    lengths 1377
    lengths 1377
    lengths 1377
    lengths 1377
    lengths 1377
    lengths 1377
    lengths 1377
    longCentroidID 1377
    longCentroidID "0_1_261"
    paralog 0
    mergedDNA 0
    genomeIDs "0;1;2;3;4;5;6;7;8;9;10;11;12;13;14;15;16;17;18;19;20;21;22;23;24;25;26;27;28;29;30;31;32;33;34;35;36;37;38;39;40;41;42;43;44;45;46"
    geneIDs "21_0_23;31_2_407;17_2_156;29_30_28;6_4_2;4_3_156;15_4_156;30_16_2;8_3_289;5_4_2;14_4_156;38_3_2;26_1_2;7_9_2;20_6_155;16_4_154;37_17_28;46_5_153;39_2_2;44_2_407;1_4_156;34_2_407;0_1_261;2_3_2;18_3_315;25_4_200;28_30_14;3_15_2;22_4_2;9_9_114;24_13_2;43_9_78;10_6_2;35_15_2;19_3_2;33_2_260;13_4_156;45_4_2;12_24_2;40_2_332;27_34_2;42_3_2;36_6_2;32_2_407;41_2_2;23_5_2;11_6_155"
    degrees 2
    name "group_703"
  ]
  node [
    id 436
    label "6056"
    size 47
    centroid "0_1_263"
    maxLenId 0
    members 0
    members 1
    members 2
    members 3
    members 4
    members 5
    members 6
    members 7
    members 8
    members 9
    members 10
    members 11
    members 12
    members 13
    members 14
    members 15
    members 16
    members 17
    members 18
    members 19
    members 20
    members 21
    members 22
    members 23
    members 24
    members 25
    members 26
    members 27
    members 28
    members 29
    members 30
    members 31
    members 32
    members 33
    members 34
    members 35
    members 36
    members 37
    members 38
    members 39
    members 40
    members 41
    members 42
    members 43
    members 44
    members 45
    members 46
    seqIDs "9_9_116"
    seqIDs "6_4_0"
    seqIDs "8_3_291"
    seqIDs "19_3_0"
    seqIDs "17_2_158"
    seqIDs "23_5_0"
    seqIDs "24_13_0"
    seqIDs "35_15_0"
    seqIDs "36_6_0"
    seqIDs "26_1_0"
    seqIDs "29_30_30"
    seqIDs "11_6_157"
    seqIDs "38_3_0"
    seqIDs "33_2_262"
    seqIDs "15_4_158"
    seqIDs "39_2_0"
    seqIDs "42_3_0"
    seqIDs "16_4_156"
    seqIDs "12_24_0"
    seqIDs "10_6_0"
    seqIDs "7_9_0"
    seqIDs "2_3_0"
    seqIDs "0_1_263"
    seqIDs "30_16_0"
    seqIDs "1_4_158"
    seqIDs "4_3_158"
    seqIDs "25_4_202"
    seqIDs "27_34_0"
    seqIDs "22_4_0"
    seqIDs "20_6_157"
    seqIDs "21_0_21"
    seqIDs "18_3_317"
    seqIDs "45_4_0"
    seqIDs "34_2_409"
    seqIDs "31_2_409"
    seqIDs "5_4_0"
    seqIDs "37_17_30"
    seqIDs "14_4_158"
    seqIDs "3_15_0"
    seqIDs "43_9_80"
    seqIDs "40_2_334"
    seqIDs "44_2_409"
    seqIDs "46_5_155"
    seqIDs "28_30_16"
    seqIDs "32_2_409"
    seqIDs "13_4_158"
    seqIDs "41_2_0"
    hasEnd 1
    protein "MQRRAVAVFVALFLAVAGVAGALTATADSPEITLENPEVDASQGDSVEVGGESYVVADISETEEGGGGHGGAATTVITGTLEREFTAETSETWANGSTVTVGDREWRVEVTGENATQFTLVEVLDRQAILGADDAAENETVTLDDGEYVAVTDDSGERTLVPVDEYFPAPEQRSYEVGETLEYDGQTVTVDGVTADGAVLVWETTETETVEFSQHSVVTIGGTDYVAHFPDASTLRMSSDIEAYEAQVSEIDQFNQYNSGLSRVLVLSVLSSIMLAGLAFIPSRY"
    dna "ATGCAACGACGCGCTGTGGCCGTGTTTGTCGCGCTGTTCCTCGCCGTCGCGGGCGTGGCGGGCGCGCTGACCGCGACGGCCGATAGTCCAGAGATCACGCTCGAGAATCCGGAGGTCGACGCCTCGCAGGGTGACTCGGTCGAAGTCGGTGGTGAGTCGTACGTTGTGGCCGACATCTCCGAGACGGAAGAGGGCGGAGGCGGGCACGGTGGTGCGGCGACGACCGTCATCACCGGAACGCTCGAGCGGGAGTTCACCGCGGAGACCTCCGAGACGTGGGCGAACGGTTCGACGGTTACGGTCGGTGACCGCGAGTGGCGCGTCGAGGTCACGGGAGAGAACGCGACCCAGTTCACGCTCGTCGAGGTGCTCGACCGGCAGGCGATCCTCGGCGCCGACGACGCGGCCGAGAACGAGACGGTCACGCTCGACGACGGCGAGTACGTCGCCGTGACGGACGACTCCGGCGAACGGACGCTGGTGCCCGTCGACGAGTACTTCCCGGCGCCCGAGCAGCGCTCGTACGAGGTGGGCGAGACCCTCGAGTACGACGGACAGACGGTTACGGTCGACGGTGTGACCGCTGACGGTGCCGTACTCGTGTGGGAGACGACCGAGACGGAGACCGTGGAGTTCTCCCAGCACTCGGTGGTAACGATCGGCGGCACGGACTACGTTGCGCACTTCCCCGACGCCTCGACGCTTCGGATGTCGTCGGACATCGAGGCGTACGAGGCGCAGGTCTCCGAGATAGACCAGTTCAACCAGTACAACAGCGGCCTCTCGCGCGTGCTCGTCCTCTCGGTGCTGTCCTCCATCATGCTCGCTGGGCTGGCGTTCATCCCGTCGCGGTACTGA"
    annotation ""
    description "hypothetical protein"
    lengths 858
    lengths 858
    lengths 858
    lengths 858
    lengths 858
    lengths 858
    lengths 858
    lengths 858
    lengths 858
    lengths 858
    lengths 858
    lengths 858
    lengths 858
    lengths 858
    lengths 858
    lengths 858
    lengths 858
    lengths 858
    lengths 858
    lengths 858
    lengths 858
    lengths 858
    lengths 858
    lengths 858
    lengths 858
    lengths 858
    lengths 858
    lengths 858
    lengths 858
    lengths 858
    lengths 858
    lengths 858
    lengths 858
    lengths 858
    lengths 858
    lengths 858
    lengths 858
    lengths 858
    lengths 858
    lengths 858
    lengths 858
    lengths 858
    lengths 858
    lengths 858
    lengths 858
    lengths 858
    lengths 858
    longCentroidID 858
    longCentroidID "0_1_263"
    paralog 0
    mergedDNA 0
    genomeIDs "0;1;2;3;4;5;6;7;8;9;10;11;12;13;14;15;16;17;18;19;20;21;22;23;24;25;26;27;28;29;30;31;32;33;34;35;36;37;38;39;40;41;42;43;44;45;46"
    geneIDs "9_9_116;6_4_0;8_3_291;19_3_0;17_2_158;23_5_0;24_13_0;35_15_0;36_6_0;26_1_0;29_30_30;11_6_157;38_3_0;33_2_262;15_4_158;39_2_0;42_3_0;16_4_156;12_24_0;10_6_0;7_9_0;2_3_0;0_1_263;30_16_0;1_4_158;4_3_158;25_4_202;27_34_0;22_4_0;20_6_157;21_0_21;18_3_317;45_4_0;34_2_409;31_2_409;5_4_0;37_17_30;14_4_158;3_15_0;43_9_80;40_2_334;44_2_409;46_5_155;28_30_16;32_2_409;13_4_158;41_2_0"
    degrees 1
    name "group_1820"
  ]
  node [
    id 437
    label "9318"
    size 6
    centroid "0_2_5"
    maxLenId 0
    members 0
    members 9
    members 22
    members 28
    members 30
    members 46
    seqIDs "0_2_5"
    seqIDs "46_14_4"
    seqIDs "28_34_16"
    seqIDs "9_84_0"
    seqIDs "22_2_137"
    seqIDs "30_8_130"
    hasEnd 1
    protein "MGQKNDSDLTPEDLAHKHLPEQTMYKVQTPEAHEGDSEGVRHSPLIIRTNEFRLLYFELGPSGEIDWHTHVPGLDEVNLCLEGRARYTLEREDGSHQTLEIGPMEFVYVPGGARHKIEAIGGQAHRSLSAARFDTAARLENLEDVSEESDTDGSEWEDALFVDRKRDEVVAKDDTLVSE"
    dna "ATGGGTCAGAAAAATGACTCGGATCTGACACCGGAAGACCTTGCTCATAAGCACCTCCCCGAGCAGACGATGTACAAGGTTCAGACTCCGGAGGCTCACGAGGGAGACTCCGAGGGCGTTCGCCACTCTCCACTGATAATCAGGACTAACGAGTTTCGATTACTCTACTTCGAGCTCGGACCGTCCGGAGAGATTGACTGGCATACGCACGTTCCTGGACTTGATGAGGTGAACCTGTGTCTTGAGGGACGAGCTAGATACACTCTTGAACGCGAGGACGGAAGTCACCAAACCTTAGAGATCGGCCCGATGGAGTTCGTCTACGTCCCTGGTGGGGCCCGGCACAAAATCGAAGCGATTGGCGGGCAGGCTCACAGGTCACTGTCGGCCGCCAGATTCGATACGGCCGCGAGACTAGAAAATCTCGAAGACGTTTCAGAGGAGTCGGACACTGACGGTTCTGAGTGGGAAGACGCGCTCTTCGTGGACCGGAAACGCGACGAGGTAGTGGCCAAAGACGATACCCTCGTCTCGGAATAG"
    annotation ""
    description "hypothetical protein"
    lengths 540
    lengths 540
    lengths 540
    lengths 540
    lengths 540
    lengths 540
    longCentroidID 540
    longCentroidID "0_2_5"
    paralog 0
    mergedDNA 0
    genomeIDs "0;9;22;28;30;46"
    geneIDs "0_2_5;46_14_4;28_34_16;9_84_0;22_2_137;30_8_130"
    degrees 2
    name "group_2742"
  ]
  node [
    id 438
    label "825"
    size 3
    centroid "0_2_8"
    maxLenId 0
    members 0
    members 20
    members 30
    seqIDs "0_2_8"
    seqIDs "30_8_127"
    seqIDs "20_0_261"
    hasEnd 0
    protein "MSSAPQQVVRILHVDDNRDFADLTKTFLERENDRFTVETAINPDEGLERISDRPPDCVVSDYNMPDTDGIEFLCALREEYPDLPFILFTGKGSEDVASEALRADATDYIQKQSGSEQYELLANRIQNAVSQYRSKIQLRETKEEYVTVFEGALTGLLLVDVEPDGFRYQRCNPRAIELIGRDREDIVGSTPSEVLGTKNGKKVCGAYRKCIECREPVKYTLTLDFPDGQAVRPGRVTPIELDGEITQLVVSFYDDSEAQQQRETLERQNDLFSKAQDLASVGAWEYDIQEDQTSWTRQVYEIHNQPEDVPIDDEAVLELYHPDDREKIQETFTSPSKTVESYDLELRLQPTDGETRWVSIRGQPQVVDGEVVRVRGAIQDITEKKERVQEILELKQQYQTLSENIPNGAVFLFNENIQYERARGKELSKVGLSPDEIESATPHDVFPTELAEELTRYFTEALNGNSNTFTQTLGEDIYRNRVVPVEISDEPTNYGLALTQNVTEQIERRRELERQNEQLEEFTSIVSHDLRSPLQVADGRLELLEHECESDHIDDLSRALDRMDALIEDLLTLAREGEQVNEIEEVELTNAATNSWQTTNTEQATLETDTSCVFEADRSRLRQLFENLYRNAIQHGGDEVTVSVGEMDGGFYVADTGSGIAKSDREKVFEAGYSAAGEGTGFGLRIVKQVCVAHGWEITTTESELGGARFEITDVEKSK"
    dna "ATGTCATCCGCCCCACAACAGGTGGTTCGTATTCTCCATGTTGATGACAATCGGGACTTCGCTGACCTGACCAAAACGTTTCTCGAACGCGAGAACGATCGATTCACCGTCGAAACAGCAATCAACCCCGACGAAGGACTGGAACGAATCAGTGACCGGCCGCCCGACTGTGTGGTCTCGGATTACAACATGCCTGACACGGATGGGATTGAGTTCCTTTGCGCACTCCGTGAAGAGTACCCCGACCTTCCGTTTATTCTGTTCACCGGTAAGGGTAGCGAGGATGTCGCGAGTGAGGCGCTCAGGGCAGATGCGACTGATTACATTCAAAAACAGTCCGGGTCCGAACAGTACGAACTACTCGCCAACCGCATCCAGAACGCTGTCTCACAGTACCGGTCTAAAATCCAACTCCGTGAAACGAAAGAAGAGTATGTCACCGTATTTGAGGGCGCACTAACCGGTCTCCTGTTAGTCGATGTCGAACCCGATGGGTTCCGGTATCAACGATGTAACCCGCGAGCGATTGAACTCATCGGCCGAGACCGGGAAGATATCGTCGGAAGCACTCCAAGTGAGGTTCTCGGTACAAAAAATGGAAAGAAGGTCTGTGGAGCATATCGAAAGTGCATTGAGTGTCGTGAACCTGTTAAGTATACCCTCACTCTTGATTTTCCAGACGGCCAGGCTGTTAGACCGGGCAGAGTCACACCAATCGAATTGGACGGTGAGATCACCCAACTGGTCGTCTCGTTCTATGATGATTCCGAAGCGCAGCAACAACGGGAGACGTTAGAACGACAAAATGATCTGTTCAGCAAAGCTCAGGATCTTGCCAGCGTGGGCGCGTGGGAGTACGATATCCAAGAAGATCAAACCAGTTGGACCAGGCAGGTCTACGAAATACATAATCAGCCGGAAGATGTGCCCATAGACGACGAAGCTGTTTTAGAATTGTATCACCCGGATGATCGAGAAAAAATTCAAGAAACGTTTACAAGCCCAAGCAAAACTGTCGAATCATACGATTTAGAGCTGCGTCTTCAGCCTACAGACGGAGAGACACGGTGGGTGTCCATACGTGGGCAGCCACAGGTAGTGGATGGAGAGGTAGTCAGGGTCCGCGGGGCAATTCAGGACATTACCGAGAAAAAAGAGCGTGTCCAAGAGATATTAGAGCTGAAACAGCAGTACCAAACGCTGTCCGAGAACATACCGAACGGTGCGGTCTTCCTGTTCAACGAGAATATACAATATGAACGTGCTCGTGGAAAGGAACTCAGTAAAGTCGGTCTCTCCCCTGACGAGATTGAATCAGCAACCCCACACGATGTCTTTCCGACCGAACTCGCTGAAGAACTCACTCGCTACTTCACCGAGGCGCTGAATGGAAACAGCAACACGTTCACGCAGACGCTCGGAGAGGACATCTATCGGAACCGAGTAGTGCCTGTTGAAATCAGCGATGAACCAACTAACTACGGACTGGCACTAACACAGAACGTGACGGAGCAAATTGAGCGTAGGCGAGAGCTTGAGAGACAAAACGAGCAGTTAGAGGAGTTCACCAGCATCGTCAGCCACGATTTGCGGAGTCCACTCCAAGTGGCCGACGGACGGTTGGAACTACTCGAACACGAGTGTGAGAGTGACCACATCGATGATCTTTCACGGGCACTTGACCGGATGGACGCGCTGATCGAAGACCTGCTGACACTGGCACGAGAGGGTGAGCAAGTCAACGAGATCGAAGAGGTCGAACTTACAAACGCAGCCACGAACAGTTGGCAAACCACAAATACGGAACAGGCAACCCTCGAAACTGATACATCATGTGTCTTTGAGGCCGACCGGAGCCGCCTCCGACAGCTGTTCGAAAACCTCTACCGGAACGCTATCCAACACGGCGGCGACGAGGTGACAGTCTCTGTTGGCGAGATGGACGGCGGGTTCTATGTGGCAGACACGGGATCAGGCATCGCTAAATCTGATCGTGAAAAAGTGTTCGAGGCAGGATACTCGGCTGCCGGCGAGGGGACTGGATTTGGCCTGCGAATCGTCAAACAGGTTTGTGTCGCGCATGGGTGGGAAATAACCACGACTGAAAGCGAACTGGGCGGGGCCCGATTCGAAATCACCGACGTTGAAAAGAGTAAGTGA"
    annotation ""
    description "hypothetical protein"
    lengths 2160
    lengths 2160
    lengths 2160
    longCentroidID 2160
    longCentroidID "0_2_8"
    paralog 0
    mergedDNA 0
    genomeIDs "0;20;30"
    geneIDs "0_2_8;30_8_127;20_0_261"
    degrees 2
    name "group_217"
  ]
  node [
    id 439
    label "8952"
    size 1
    centroid "0_2_10"
    maxLenId 0
    members "_networkx_list_start"
    members 0
    seqIDs "_networkx_list_start"
    seqIDs "0_2_10"
    hasEnd 0
    protein "LDWAHYYDKVPAFIQDYRESNLYWGSAFVGAIYGSIETPILNSPFLVILIFILPAGWYFQFRGPFGLQCKYQPIDGHTGLIDSFRKKKNIAEFEDDECVLPLEIQAGKHLENYRIKFSNPEGTRMFIDYRHDKIKNYDSQDDILTIKGKGKDDISIGVYLEDISHEARHAEPFQVIEPRSDNILTEVAIT"
    dna "TTGGATTGGGCACACTACTACGACAAAGTACCTGCGTTTATACAGGACTATCGTGAGTCGAATTTATATTGGGGCTCTGCGTTCGTTGGAGCGATTTATGGCTCGATAGAGACCCCGATTCTGAACTCTCCTTTTCTTGTTATTCTTATATTCATCTTACCCGCAGGTTGGTACTTCCAATTTAGAGGCCCCTTCGGATTACAATGTAAGTATCAACCAATAGACGGTCACACAGGATTAATCGATTCTTTTCGCAAAAAGAAAAATATTGCCGAATTTGAGGACGATGAATGTGTTCTACCGTTGGAAATACAGGCAGGGAAGCATTTAGAAAACTATCGTATCAAGTTCAGCAATCCTGAGGGAACTAGGATGTTTATCGACTACAGACACGATAAAATAAAGAACTACGATTCTCAAGATGACATATTAACTATCAAAGGAAAAGGAAAAGATGACATCTCAATTGGTGTGTATCTAGAAGACATCTCTCACGAAGCGAGACATGCGGAACCGTTCCAAGTTATAGAGCCTAGGAGCGATAACATACTGACAGAAGTCGCAATCACGTAG"
    annotation ""
    description "hypothetical protein"
    lengths "_networkx_list_start"
    lengths 573
    longCentroidID 573
    longCentroidID "0_2_10"
    paralog 0
    mergedDNA 0
    genomeIDs "0"
    geneIDs "0_2_10"
    degrees 2
    name "group_2641"
  ]
  node [
    id 440
    label "6433"
    size 1
    centroid "0_2_11"
    maxLenId 0
    members "_networkx_list_start"
    members 0
    seqIDs "_networkx_list_start"
    seqIDs "0_2_11"
    hasEnd 0
    protein "MVLFEALKRTIVSLSSNNAVILLPVEGQVCSWCSSKAHSRRIHMSISGIGKADDLEKYWSPALSEKADRLEIKSANRGHTSPIVEEYPYAQQITLSGKFVYHQKGRRGFSPTANGTYEYRAASGLFLIEIEQSNMEADKVFSEINSVVSESAQVRPIKAIDRRYLWSFFEQADQVISTKVRGPDGEKSLRNEIKTAGKKTGETGEIGTYEFSNNLEDYLLLSAKAKFTSPESDEPLVVKYHKGRFEIPSTPSDGAEYIIQLLEREIIAHSEN"
    dna "ATGGTGTTATTCGAGGCCCTAAAGCGGACTATAGTCTCTCTAAGTTCGAATAATGCGGTTATTCTACTTCCGGTAGAAGGGCAAGTATGTAGTTGGTGTAGTTCAAAGGCTCACTCACGAAGGATCCATATGAGCATTAGTGGGATCGGCAAGGCAGACGATCTAGAGAAATACTGGTCGCCAGCCTTGTCTGAAAAGGCCGACAGGTTAGAAATAAAATCGGCCAACAGAGGACATACATCCCCCATAGTAGAGGAATACCCATATGCTCAGCAGATTACTCTTAGTGGTAAATTTGTTTACCACCAGAAGGGAAGACGTGGCTTCTCTCCAACAGCAAACGGTACATACGAATACCGAGCAGCGTCTGGGCTCTTTCTCATTGAGATAGAGCAGAGTAACATGGAGGCTGACAAGGTATTTAGCGAGATCAACTCAGTAGTTTCCGAGTCTGCTCAGGTAAGGCCTATCAAAGCCATTGATCGTCGGTACCTCTGGAGTTTCTTTGAACAGGCTGACCAAGTCATTAGCACTAAAGTCCGGGGTCCAGATGGCGAAAAAAGCCTGCGCAATGAGATAAAAACAGCGGGGAAAAAAACAGGTGAAACTGGTGAGATTGGTACGTATGAATTCAGTAATAATTTAGAGGATTATCTTCTCCTTTCAGCTAAGGCTAAATTCACATCGCCAGAGTCTGATGAGCCACTTGTTGTTAAATATCACAAGGGCAGGTTTGAGATCCCGTCAACTCCCTCTGATGGCGCGGAATATATCATCCAATTACTAGAGCGGGAGATCATAGCACATAGCGAAAATTAA"
    annotation ""
    description "hypothetical protein"
    lengths "_networkx_list_start"
    lengths 819
    longCentroidID 819
    longCentroidID "0_2_11"
    paralog 0
    mergedDNA 0
    genomeIDs "0"
    geneIDs "0_2_11"
    degrees 2
    name "group_1911"
  ]
  node [
    id 441
    label "8143"
    size 1
    centroid "0_2_12"
    maxLenId 0
    members "_networkx_list_start"
    members 0
    seqIDs "_networkx_list_start"
    seqIDs "0_2_12"
    hasEnd 0
    protein "MVFKGRKSTIIDKQKDIRGGLAGDLRIEEVDFHFDFLLWLLYQSHLGNDLSSNLRLNSISDCKTVGAATDSTVAVGGESEVVRSVPFITAILDGNKIDNLEGDFFLDSTYIVAEIDSEGWTHVKASREDMEKLSDLRQMGMAVQFVTELLRLYEKWVKLDPEDQYPPQEFLEELVELCEDEGYVPMREPDELYDEYEQKRNGVIRGPKADYSLSKFE"
    dna "ATGGTGTTCAAAGGCCGAAAATCCACGATCATAGACAAGCAAAAAGACATTCGTGGGGGGCTTGCTGGTGACCTTCGAATAGAAGAAGTGGACTTTCACTTCGATTTCCTACTGTGGCTCCTTTATCAGAGTCACCTAGGGAACGATCTCAGCTCCAATCTTCGTCTCAATAGTATCTCCGACTGTAAGACTGTGGGTGCCGCTACAGACTCTACAGTTGCTGTCGGTGGTGAGTCAGAGGTTGTTCGATCGGTACCGTTCATCACAGCGATTCTTGATGGAAACAAGATTGATAATTTAGAAGGTGACTTTTTCCTCGACTCTACGTACATTGTTGCCGAGATTGACTCTGAAGGATGGACGCACGTCAAGGCATCTCGGGAAGACATGGAAAAGTTGAGTGACTTGCGCCAGATGGGAATGGCAGTCCAATTTGTCACCGAGTTACTGAGGCTCTATGAGAAGTGGGTGAAACTTGATCCTGAAGATCAGTACCCGCCTCAGGAATTCCTCGAAGAACTCGTTGAACTATGCGAGGACGAGGGGTACGTGCCAATGCGGGAACCAGACGAGCTTTATGATGAATACGAGCAGAAACGCAATGGTGTTATTCGAGGCCCTAAAGCGGACTATAGTCTCTCTAAGTTCGAATAA"
    annotation ""
    description "hypothetical protein"
    lengths "_networkx_list_start"
    lengths 654
    longCentroidID 654
    longCentroidID "0_2_12"
    paralog 0
    mergedDNA 0
    genomeIDs "0"
    geneIDs "0_2_12"
    degrees 2
    name "group_2412"
  ]
  node [
    id 442
    label "13306"
    size 1
    centroid "0_2_13"
    maxLenId 0
    members "_networkx_list_start"
    members 0
    seqIDs "_networkx_list_start"
    seqIDs "0_2_13"
    hasEnd 0
    protein "MSQNGDSMPKEERRRTILKFLNDRQVMLPPKPLHDNLEVYEEVTFSYRTTKRLCKELVDEGLLEHVERGKGYYKVTDCGRAYLAGEIDADELEDV"
    dna "ATGAGCCAGAATGGAGACTCAATGCCGAAGGAGGAGCGTAGACGAACAATTCTGAAGTTCCTGAATGACCGGCAGGTAATGCTTCCTCCGAAGCCACTTCACGATAATCTGGAAGTATACGAGGAGGTCACATTCTCTTACAGGACTACTAAACGGCTCTGTAAGGAACTCGTTGACGAAGGGCTTCTAGAGCACGTTGAGAGGGGGAAGGGGTATTACAAAGTCACTGACTGTGGCCGTGCCTACCTCGCAGGCGAGATCGACGCTGACGAACTGGAAGACGTCTGA"
    annotation ""
    description "hypothetical protein"
    lengths "_networkx_list_start"
    lengths 288
    longCentroidID 288
    longCentroidID "0_2_13"
    paralog 0
    mergedDNA 0
    genomeIDs "0"
    geneIDs "0_2_13"
    degrees 1
    name "group_3748"
  ]
  node [
    id 443
    label "15095"
    size 47
    centroid "0_2_19"
    maxLenId 0
    members 0
    members 1
    members 2
    members 3
    members 4
    members 5
    members 6
    members 7
    members 8
    members 9
    members 10
    members 11
    members 12
    members 13
    members 14
    members 15
    members 16
    members 17
    members 18
    members 19
    members 20
    members 21
    members 22
    members 23
    members 24
    members 25
    members 26
    members 27
    members 28
    members 29
    members 30
    members 31
    members 32
    members 33
    members 34
    members 35
    members 36
    members 37
    members 38
    members 39
    members 40
    members 41
    members 42
    members 43
    members 44
    members 45
    members 46
    seqIDs "5_1_659"
    seqIDs "42_1_302"
    seqIDs "46_14_17"
    seqIDs "16_5_9"
    seqIDs "37_0_119"
    seqIDs "30_8_116"
    seqIDs "28_32_9"
    seqIDs "34_0_666"
    seqIDs "40_0_597"
    seqIDs "8_7_36"
    seqIDs "36_0_666"
    seqIDs "26_0_108"
    seqIDs "41_0_477"
    seqIDs "19_0_97"
    seqIDs "27_0_220"
    seqIDs "33_0_477"
    seqIDs "21_0_1135"
    seqIDs "4_0_644"
    seqIDs "13_0_588"
    seqIDs "18_18_3"
    seqIDs "11_4_102"
    seqIDs "10_3_192"
    seqIDs "35_0_590"
    seqIDs "29_23_40"
    seqIDs "31_0_542"
    seqIDs "22_2_154"
    seqIDs "1_1_1"
    seqIDs "17_0_637"
    seqIDs "45_0_666"
    seqIDs "23_24_24"
    seqIDs "25_1_277"
    seqIDs "20_0_248"
    seqIDs "9_3_65"
    seqIDs "3_3_209"
    seqIDs "0_2_19"
    seqIDs "6_1_651"
    seqIDs "39_0_477"
    seqIDs "32_0_639"
    seqIDs "12_0_591"
    seqIDs "24_6_1"
    seqIDs "44_0_666"
    seqIDs "15_0_587"
    seqIDs "7_1_3"
    seqIDs "14_1_209"
    seqIDs "43_0_552"
    seqIDs "2_0_651"
    seqIDs "38_0_597"
    hasEnd 0
    protein "MDLGFDLGANVPSGVFTLHAVIAVVFLGLAGLNGANGEAIGLAIYLAMAGMIALVGLLAGRIVARR"
    dna "ATGGACCTCGGATTCGATCTCGGCGCGAACGTCCCGTCTGGCGTGTTCACGCTTCACGCCGTCATCGCCGTCGTGTTCCTAGGACTGGCGGGCCTGAACGGGGCGAACGGCGAGGCGATCGGACTGGCGATCTACCTCGCGATGGCGGGCATGATCGCGCTCGTCGGCTTGCTCGCCGGGCGGATCGTGGCTCGCCGCTGA"
    annotation ""
    description "hypothetical protein"
    lengths 201
    lengths 201
    lengths 201
    lengths 201
    lengths 201
    lengths 201
    lengths 201
    lengths 201
    lengths 201
    lengths 201
    lengths 201
    lengths 201
    lengths 201
    lengths 201
    lengths 201
    lengths 201
    lengths 201
    lengths 201
    lengths 201
    lengths 201
    lengths 201
    lengths 201
    lengths 201
    lengths 201
    lengths 201
    lengths 201
    lengths 201
    lengths 201
    lengths 201
    lengths 201
    lengths 201
    lengths 201
    lengths 201
    lengths 201
    lengths 201
    lengths 201
    lengths 201
    lengths 201
    lengths 201
    lengths 201
    lengths 201
    lengths 201
    lengths 201
    lengths 201
    lengths 201
    lengths 201
    lengths 201
    longCentroidID 201
    longCentroidID "0_2_19"
    paralog 0
    mergedDNA 0
    genomeIDs "0;1;2;3;4;5;6;7;8;9;10;11;12;13;14;15;16;17;18;19;20;21;22;23;24;25;26;27;28;29;30;31;32;33;34;35;36;37;38;39;40;41;42;43;44;45;46"
    geneIDs "5_1_659;42_1_302;46_14_17;16_5_9;37_0_119;30_8_116;28_32_9;34_0_666;40_0_597;8_7_36;36_0_666;26_0_108;41_0_477;19_0_97;27_0_220;33_0_477;21_0_1135;4_0_644;13_0_588;18_18_3;11_4_102;10_3_192;35_0_590;29_23_40;31_0_542;22_2_154;1_1_1;17_0_637;45_0_666;23_24_24;25_1_277;20_0_248;9_3_65;3_3_209;0_2_19;6_1_651;39_0_477;32_0_639;12_0_591;24_6_1;44_0_666;15_0_587;7_1_3;14_1_209;43_0_552;2_0_651;38_0_597"
    degrees 2
    name "group_4201"
  ]
  node [
    id 444
    label "2708"
    size 47
    centroid "0_2_20"
    maxLenId 0
    members 0
    members 1
    members 2
    members 3
    members 4
    members 5
    members 6
    members 7
    members 8
    members 9
    members 10
    members 11
    members 12
    members 13
    members 14
    members 15
    members 16
    members 17
    members 18
    members 19
    members 20
    members 21
    members 22
    members 23
    members 24
    members 25
    members 26
    members 27
    members 28
    members 29
    members 30
    members 31
    members 32
    members 33
    members 34
    members 35
    members 36
    members 37
    members 38
    members 39
    members 40
    members 41
    members 42
    members 43
    members 44
    members 45
    members 46
    seqIDs "23_24_25"
    seqIDs "39_0_476"
    seqIDs "12_0_592"
    seqIDs "35_0_591"
    seqIDs "30_8_115"
    seqIDs "8_7_37"
    seqIDs "42_1_303"
    seqIDs "27_0_221"
    seqIDs "45_0_667"
    seqIDs "11_4_101"
    seqIDs "17_0_636"
    seqIDs "9_3_64"
    seqIDs "15_0_588"
    seqIDs "26_0_109"
    seqIDs "43_0_553"
    seqIDs "21_0_1134"
    seqIDs "22_2_155"
    seqIDs "38_0_598"
    seqIDs "44_0_667"
    seqIDs "18_18_2"
    seqIDs "20_0_247"
    seqIDs "5_1_658"
    seqIDs "34_0_667"
    seqIDs "41_0_476"
    seqIDs "1_1_2"
    seqIDs "32_0_640"
    seqIDs "19_0_96"
    seqIDs "16_5_10"
    seqIDs "36_0_667"
    seqIDs "33_0_476"
    seqIDs "7_1_4"
    seqIDs "4_0_645"
    seqIDs "6_1_650"
    seqIDs "2_0_650"
    seqIDs "24_6_2"
    seqIDs "40_0_598"
    seqIDs "0_2_20"
    seqIDs "37_0_118"
    seqIDs "46_14_18"
    seqIDs "14_1_210"
    seqIDs "13_0_589"
    seqIDs "10_3_193"
    seqIDs "25_1_276"
    seqIDs "28_32_10"
    seqIDs "31_0_543"
    seqIDs "3_3_210"
    seqIDs "29_23_41"
    hasEnd 0
    protein "MTDARSRREWLAAVGAATTTAAAGCASLDNPPVDGPREAPDVDPGAGDATRQTIPPGVAQFRGSLERWGYYPDETVADAVEEAWRIPAVNTGDHSAAKASAVPTPDGGVVLPGDTGDLLAITTDGDVRWRGETDAGGRGIHGTPAVADGRAYVGAYDGVLYAFALDSGDLEWSTDLGGSIGSSPLYLDGELYVSVEFPNPEGRLFAVDAATGDVTWEEPDHRPTDHPHSSPAISLAAGRMVCGSNDGYCYCWSFPELEFQWRFATDPPASNDGEIKGPIATYDGAAFFGSWDFNVYRVDLETGEEDWRFETGDLSMTGPAIDPERDVVYMGSHDDHLYALDAATGDVEWRFRTGRPLTGCATVAGDRVLTGSKDGTLYALEADSGDEVWRVDHEGWITSAPRVVDGEIYYAERAPDPEGGDTDGGGYKLVAAE"
    dna "ATGACCGACGCCCGCTCCCGACGCGAGTGGCTCGCCGCGGTCGGCGCAGCGACGACCACCGCCGCGGCCGGCTGTGCCTCGCTCGACAACCCGCCCGTGGACGGGCCCCGCGAGGCCCCGGACGTAGACCCCGGCGCGGGGGACGCGACGCGACAGACGATACCTCCGGGCGTGGCGCAGTTCCGCGGCTCGCTGGAGCGGTGGGGGTACTACCCGGACGAGACGGTGGCCGACGCGGTCGAAGAGGCGTGGCGGATCCCGGCGGTCAATACCGGCGACCACAGCGCGGCGAAGGCGAGCGCGGTGCCGACCCCGGACGGCGGCGTCGTCCTCCCGGGCGACACGGGGGACCTCCTCGCGATAACGACCGACGGGGACGTTCGCTGGCGCGGCGAGACCGATGCGGGAGGGCGCGGGATCCACGGGACGCCCGCGGTCGCGGACGGTCGCGCCTACGTAGGCGCGTACGACGGCGTCCTCTACGCGTTCGCGCTCGACTCCGGCGACCTGGAGTGGTCGACCGACCTCGGCGGCTCGATCGGGTCGAGCCCGCTGTACCTCGACGGGGAGCTGTACGTCTCGGTCGAGTTTCCAAACCCCGAAGGGCGGCTGTTCGCGGTCGACGCGGCGACGGGGGACGTGACGTGGGAGGAGCCCGACCACCGTCCCACCGACCACCCCCACTCCTCGCCCGCGATCTCGCTCGCCGCCGGCCGGATGGTGTGCGGGTCGAACGACGGCTACTGCTACTGTTGGAGCTTCCCGGAGCTGGAGTTCCAGTGGCGCTTCGCGACCGACCCGCCCGCGTCCAACGACGGCGAGATCAAGGGCCCGATCGCGACGTACGACGGCGCCGCCTTCTTCGGCTCGTGGGACTTCAACGTGTACCGCGTGGACCTGGAGACGGGCGAGGAGGACTGGCGCTTCGAGACGGGCGACCTCTCGATGACGGGGCCCGCGATCGACCCCGAGCGCGACGTGGTGTACATGGGCAGTCACGACGACCACCTGTACGCGCTCGACGCGGCGACGGGGGACGTGGAGTGGCGCTTCCGGACCGGCCGCCCGCTCACCGGCTGCGCGACGGTCGCCGGCGACCGCGTGCTGACGGGGTCGAAGGACGGCACGCTCTACGCGCTGGAGGCCGACTCCGGTGACGAGGTGTGGCGCGTCGACCACGAGGGCTGGATCACCAGCGCGCCACGCGTCGTCGACGGGGAGATTTACTACGCCGAGCGCGCGCCCGACCCGGAGGGGGGAGACACCGACGGCGGCGGGTACAAGCTCGTCGCCGCGGAGTGA"
    annotation ""
    description "hypothetical protein"
    lengths 1302
    lengths 1302
    lengths 1302
    lengths 1302
    lengths 1302
    lengths 1302
    lengths 1302
    lengths 1302
    lengths 1302
    lengths 1302
    lengths 1302
    lengths 1302
    lengths 1302
    lengths 1302
    lengths 1302
    lengths 1302
    lengths 1302
    lengths 1302
    lengths 1302
    lengths 1302
    lengths 1302
    lengths 1302
    lengths 1302
    lengths 1302
    lengths 1302
    lengths 1302
    lengths 1302
    lengths 1302
    lengths 1302
    lengths 1302
    lengths 1302
    lengths 1302
    lengths 1302
    lengths 1302
    lengths 1302
    lengths 1302
    lengths 1302
    lengths 1302
    lengths 1302
    lengths 1302
    lengths 1302
    lengths 1302
    lengths 1302
    lengths 1302
    lengths 1302
    lengths 1302
    lengths 1302
    longCentroidID 1302
    longCentroidID "0_2_20"
    paralog 0
    mergedDNA 0
    genomeIDs "0;1;2;3;4;5;6;7;8;9;10;11;12;13;14;15;16;17;18;19;20;21;22;23;24;25;26;27;28;29;30;31;32;33;34;35;36;37;38;39;40;41;42;43;44;45;46"
    geneIDs "23_24_25;39_0_476;12_0_592;35_0_591;30_8_115;8_7_37;42_1_303;27_0_221;45_0_667;11_4_101;17_0_636;9_3_64;15_0_588;26_0_109;43_0_553;21_0_1134;22_2_155;38_0_598;44_0_667;18_18_2;20_0_247;5_1_658;34_0_667;41_0_476;1_1_2;32_0_640;19_0_96;16_5_10;36_0_667;33_0_476;7_1_4;4_0_645;6_1_650;2_0_650;24_6_2;40_0_598;0_2_20;37_0_118;46_14_18;14_1_210;13_0_589;10_3_193;25_1_276;28_32_10;31_0_543;3_3_210;29_23_41"
    degrees 2
    name "group_798"
  ]
  node [
    id 445
    label "14863"
    size 47
    centroid "0_2_21"
    maxLenId 0
    members 0
    members 1
    members 2
    members 3
    members 4
    members 5
    members 6
    members 7
    members 8
    members 9
    members 10
    members 11
    members 12
    members 13
    members 14
    members 15
    members 16
    members 17
    members 18
    members 19
    members 20
    members 21
    members 22
    members 23
    members 24
    members 25
    members 26
    members 27
    members 28
    members 29
    members 30
    members 31
    members 32
    members 33
    members 34
    members 35
    members 36
    members 37
    members 38
    members 39
    members 40
    members 41
    members 42
    members 43
    members 44
    members 45
    members 46
    seqIDs "20_0_246"
    seqIDs "40_0_599"
    seqIDs "1_1_3"
    seqIDs "11_4_100"
    seqIDs "4_0_646"
    seqIDs "30_8_114"
    seqIDs "46_14_19"
    seqIDs "14_1_211"
    seqIDs "17_0_635"
    seqIDs "10_3_194"
    seqIDs "6_1_649"
    seqIDs "2_0_649"
    seqIDs "25_1_275"
    seqIDs "29_23_42"
    seqIDs "45_0_668"
    seqIDs "8_7_38"
    seqIDs "34_0_668"
    seqIDs "26_0_110"
    seqIDs "24_6_3"
    seqIDs "3_3_211"
    seqIDs "0_2_21"
    seqIDs "31_0_544"
    seqIDs "33_0_475"
    seqIDs "38_0_599"
    seqIDs "13_0_590"
    seqIDs "21_0_1133"
    seqIDs "23_24_26"
    seqIDs "18_18_1"
    seqIDs "28_32_11"
    seqIDs "19_0_95"
    seqIDs "22_2_156"
    seqIDs "36_0_668"
    seqIDs "42_1_304"
    seqIDs "5_1_657"
    seqIDs "43_0_554"
    seqIDs "35_0_592"
    seqIDs "44_0_668"
    seqIDs "41_0_475"
    seqIDs "7_1_5"
    seqIDs "9_3_63"
    seqIDs "12_0_593"
    seqIDs "16_5_11"
    seqIDs "15_0_589"
    seqIDs "39_0_475"
    seqIDs "27_0_222"
    seqIDs "32_0_641"
    seqIDs "37_0_117"
    hasEnd 0
    protein "VEFETRIRELREEAGLTQAELADRVDVTRQTVLYVEKGEYNPSLELAWRIAREFDARIEEVFELPDRPRP"
    dna "GTGGAGTTCGAGACGCGTATCCGGGAGCTCCGCGAAGAAGCGGGGTTGACGCAGGCCGAACTCGCCGACCGCGTCGACGTGACCCGGCAGACGGTCCTCTACGTCGAGAAGGGTGAGTACAACCCCTCCCTGGAGCTCGCGTGGCGGATCGCGCGAGAGTTCGACGCCCGAATCGAGGAGGTGTTCGAGCTACCCGATCGACCGCGGCCGTGA"
    annotation ""
    description "hypothetical protein"
    lengths 213
    lengths 213
    lengths 213
    lengths 213
    lengths 213
    lengths 213
    lengths 213
    lengths 213
    lengths 213
    lengths 213
    lengths 213
    lengths 213
    lengths 213
    lengths 213
    lengths 213
    lengths 213
    lengths 213
    lengths 213
    lengths 213
    lengths 213
    lengths 213
    lengths 213
    lengths 213
    lengths 213
    lengths 213
    lengths 213
    lengths 213
    lengths 213
    lengths 213
    lengths 213
    lengths 213
    lengths 213
    lengths 213
    lengths 213
    lengths 213
    lengths 213
    lengths 213
    lengths 213
    lengths 213
    lengths 213
    lengths 213
    lengths 213
    lengths 213
    lengths 213
    lengths 213
    lengths 213
    lengths 213
    longCentroidID 213
    longCentroidID "0_2_21"
    paralog 0
    mergedDNA 0
    genomeIDs "0;1;2;3;4;5;6;7;8;9;10;11;12;13;14;15;16;17;18;19;20;21;22;23;24;25;26;27;28;29;30;31;32;33;34;35;36;37;38;39;40;41;42;43;44;45;46"
    geneIDs "20_0_246;40_0_599;1_1_3;11_4_100;4_0_646;30_8_114;46_14_19;14_1_211;17_0_635;10_3_194;6_1_649;2_0_649;25_1_275;29_23_42;45_0_668;8_7_38;34_0_668;26_0_110;24_6_3;3_3_211;0_2_21;31_0_544;33_0_475;38_0_599;13_0_590;21_0_1133;23_24_26;18_18_1;28_32_11;19_0_95;22_2_156;36_0_668;42_1_304;5_1_657;43_0_554;35_0_592;44_0_668;41_0_475;7_1_5;9_3_63;12_0_593;16_5_11;15_0_589;39_0_475;27_0_222;32_0_641;37_0_117"
    degrees 2
    name "group_4148"
  ]
  node [
    id 446
    label "11583"
    size 47
    centroid "0_2_22"
    maxLenId 0
    members 0
    members 1
    members 2
    members 3
    members 4
    members 5
    members 6
    members 7
    members 8
    members 9
    members 10
    members 11
    members 12
    members 13
    members 14
    members 15
    members 16
    members 17
    members 18
    members 19
    members 20
    members 21
    members 22
    members 23
    members 24
    members 25
    members 26
    members 27
    members 28
    members 29
    members 30
    members 31
    members 32
    members 33
    members 34
    members 35
    members 36
    members 37
    members 38
    members 39
    members 40
    members 41
    members 42
    members 43
    members 44
    members 45
    members 46
    seqIDs "33_0_474"
    seqIDs "6_1_648"
    seqIDs "9_3_62"
    seqIDs "27_0_223"
    seqIDs "37_0_116"
    seqIDs "20_0_245"
    seqIDs "17_0_634"
    seqIDs "31_0_545"
    seqIDs "45_0_669"
    seqIDs "10_3_195"
    seqIDs "1_1_4"
    seqIDs "36_0_669"
    seqIDs "3_3_212"
    seqIDs "34_0_669"
    seqIDs "38_0_600"
    seqIDs "35_0_593"
    seqIDs "22_2_157"
    seqIDs "13_0_591"
    seqIDs "5_1_656"
    seqIDs "2_0_648"
    seqIDs "12_0_594"
    seqIDs "0_2_22"
    seqIDs "19_0_94"
    seqIDs "42_1_305"
    seqIDs "40_0_600"
    seqIDs "46_14_20"
    seqIDs "43_0_555"
    seqIDs "39_0_474"
    seqIDs "7_1_6"
    seqIDs "21_0_1132"
    seqIDs "26_0_111"
    seqIDs "4_0_647"
    seqIDs "28_32_12"
    seqIDs "14_1_212"
    seqIDs "32_0_642"
    seqIDs "24_6_4"
    seqIDs "41_0_474"
    seqIDs "15_0_590"
    seqIDs "29_23_43"
    seqIDs "8_7_39"
    seqIDs "25_1_274"
    seqIDs "30_8_113"
    seqIDs "18_18_0"
    seqIDs "23_24_27"
    seqIDs "16_5_12"
    seqIDs "11_4_99"
    seqIDs "44_0_669"
    hasEnd 1
    protein "MLVTVLTLNLGLTRESAPLIAGGAVLFVAFFPVSRTLADRVGHTPIDERTREITRTAASRAVMLLFGAALAVFLLGSALEATGGLAGVAATAYAQARVVVVWAAVAICVSSVAHGTRAWVRRRGVEA"
    dna "ATGCTCGTGACGGTACTGACCCTCAACCTCGGACTGACCCGCGAATCGGCCCCGCTCATCGCGGGCGGCGCGGTGCTGTTCGTCGCGTTCTTCCCGGTCAGCCGGACGCTCGCCGACCGCGTCGGTCACACGCCGATCGACGAGCGCACCCGCGAGATCACGCGGACCGCCGCGAGCCGCGCCGTGATGCTGCTGTTCGGGGCCGCGCTCGCCGTCTTCCTCCTCGGGTCCGCTCTGGAGGCGACGGGCGGACTCGCCGGCGTCGCGGCGACCGCCTACGCGCAGGCCCGCGTCGTGGTGGTGTGGGCCGCCGTCGCGATCTGCGTCTCCTCCGTCGCCCACGGCACGCGGGCTTGGGTCCGACGGCGGGGCGTGGAGGCGTGA"
    annotation ""
    description "hypothetical protein"
    lengths 384
    lengths 384
    lengths 384
    lengths 384
    lengths 384
    lengths 384
    lengths 384
    lengths 384
    lengths 384
    lengths 384
    lengths 384
    lengths 384
    lengths 384
    lengths 384
    lengths 384
    lengths 384
    lengths 384
    lengths 384
    lengths 384
    lengths 384
    lengths 384
    lengths 384
    lengths 384
    lengths 384
    lengths 384
    lengths 384
    lengths 384
    lengths 384
    lengths 384
    lengths 384
    lengths 384
    lengths 384
    lengths 384
    lengths 384
    lengths 384
    lengths 384
    lengths 384
    lengths 384
    lengths 384
    lengths 384
    lengths 384
    lengths 384
    lengths 384
    lengths 384
    lengths 384
    lengths 384
    lengths 384
    longCentroidID 384
    longCentroidID "0_2_22"
    paralog 0
    mergedDNA 0
    genomeIDs "0;1;2;3;4;5;6;7;8;9;10;11;12;13;14;15;16;17;18;19;20;21;22;23;24;25;26;27;28;29;30;31;32;33;34;35;36;37;38;39;40;41;42;43;44;45;46"
    geneIDs "33_0_474;6_1_648;9_3_62;27_0_223;37_0_116;20_0_245;17_0_634;31_0_545;45_0_669;10_3_195;1_1_4;36_0_669;3_3_212;34_0_669;38_0_600;35_0_593;22_2_157;13_0_591;5_1_656;2_0_648;12_0_594;0_2_22;19_0_94;42_1_305;40_0_600;46_14_20;43_0_555;39_0_474;7_1_6;21_0_1132;26_0_111;4_0_647;28_32_12;14_1_212;32_0_642;24_6_4;41_0_474;15_0_590;29_23_43;8_7_39;25_1_274;30_8_113;18_18_0;23_24_27;16_5_12;11_4_99;44_0_669"
    degrees 2
    name "group_3344"
  ]
  node [
    id 447
    label "15161"
    size 47
    centroid "0_2_23"
    maxLenId 0
    members 0
    members 1
    members 2
    members 3
    members 4
    members 5
    members 6
    members 7
    members 8
    members 9
    members 10
    members 11
    members 12
    members 13
    members 14
    members 15
    members 16
    members 17
    members 18
    members 19
    members 20
    members 21
    members 22
    members 23
    members 24
    members 25
    members 26
    members 27
    members 28
    members 29
    members 30
    members 31
    members 32
    members 33
    members 34
    members 35
    members 36
    members 37
    members 38
    members 39
    members 40
    members 41
    members 42
    members 43
    members 44
    members 45
    members 46
    seqIDs "1_1_5"
    seqIDs "38_0_601"
    seqIDs "45_0_670"
    seqIDs "3_3_213"
    seqIDs "11_4_98"
    seqIDs "0_2_23"
    seqIDs "14_1_213"
    seqIDs "13_0_592"
    seqIDs "30_8_112"
    seqIDs "33_0_473"
    seqIDs "23_24_28"
    seqIDs "32_0_643"
    seqIDs "20_0_244"
    seqIDs "34_0_670"
    seqIDs "18_5_0"
    seqIDs "41_0_473"
    seqIDs "9_3_61"
    seqIDs "37_0_115"
    seqIDs "17_0_633"
    seqIDs "31_0_546"
    seqIDs "42_1_306"
    seqIDs "4_0_648"
    seqIDs "21_0_1131"
    seqIDs "10_3_196"
    seqIDs "6_1_647"
    seqIDs "2_0_647"
    seqIDs "35_0_594"
    seqIDs "16_5_13"
    seqIDs "27_0_224"
    seqIDs "19_0_93"
    seqIDs "28_32_13"
    seqIDs "8_7_40"
    seqIDs "7_1_7"
    seqIDs "5_1_655"
    seqIDs "22_2_158"
    seqIDs "25_1_273"
    seqIDs "29_23_44"
    seqIDs "43_0_556"
    seqIDs "46_14_21"
    seqIDs "44_0_670"
    seqIDs "40_0_601"
    seqIDs "12_0_595"
    seqIDs "24_6_5"
    seqIDs "36_0_670"
    seqIDs "15_0_591"
    seqIDs "26_0_112"
    seqIDs "39_0_473"
    hasEnd 1
    protein "MRTELTFTDRGVDVVYEGTEFELEKTLIEEATGKSYRDVTDHEVLTIVAEDPELDGEPVRIGDVL"
    dna "ATGCGTACCGAACTGACGTTCACCGACCGCGGGGTCGACGTCGTCTACGAGGGGACCGAGTTCGAACTGGAGAAGACGCTGATCGAGGAGGCCACCGGGAAGTCGTACCGGGACGTCACCGACCACGAGGTCCTGACGATCGTCGCCGAGGACCCGGAACTCGACGGCGAACCGGTCCGGATCGGCGATGTGTTGTGA"
    annotation ""
    description "hypothetical protein"
    lengths 198
    lengths 198
    lengths 198
    lengths 198
    lengths 198
    lengths 198
    lengths 198
    lengths 198
    lengths 198
    lengths 198
    lengths 198
    lengths 198
    lengths 198
    lengths 198
    lengths 198
    lengths 198
    lengths 198
    lengths 198
    lengths 198
    lengths 198
    lengths 198
    lengths 198
    lengths 198
    lengths 198
    lengths 198
    lengths 198
    lengths 198
    lengths 198
    lengths 198
    lengths 198
    lengths 198
    lengths 198
    lengths 198
    lengths 198
    lengths 198
    lengths 198
    lengths 198
    lengths 198
    lengths 198
    lengths 198
    lengths 198
    lengths 198
    lengths 198
    lengths 198
    lengths 198
    lengths 198
    lengths 198
    longCentroidID 198
    longCentroidID "0_2_23"
    paralog 0
    mergedDNA 0
    genomeIDs "0;1;2;3;4;5;6;7;8;9;10;11;12;13;14;15;16;17;18;19;20;21;22;23;24;25;26;27;28;29;30;31;32;33;34;35;36;37;38;39;40;41;42;43;44;45;46"
    geneIDs "1_1_5;38_0_601;45_0_670;3_3_213;11_4_98;0_2_23;14_1_213;13_0_592;30_8_112;33_0_473;23_24_28;32_0_643;20_0_244;34_0_670;18_5_0;41_0_473;9_3_61;37_0_115;17_0_633;31_0_546;42_1_306;4_0_648;21_0_1131;10_3_196;6_1_647;2_0_647;35_0_594;16_5_13;27_0_224;19_0_93;28_32_13;8_7_40;7_1_7;5_1_655;22_2_158;25_1_273;29_23_44;43_0_556;46_14_21;44_0_670;40_0_601;12_0_595;24_6_5;36_0_670;15_0_591;26_0_112;39_0_473"
    degrees 2
    name "group_4223"
  ]
  node [
    id 448
    label "15483"
    size 47
    centroid "0_2_25"
    maxLenId 0
    members 0
    members 1
    members 2
    members 3
    members 4
    members 5
    members 6
    members 7
    members 8
    members 9
    members 10
    members 11
    members 12
    members 13
    members 14
    members 15
    members 16
    members 17
    members 18
    members 19
    members 20
    members 21
    members 22
    members 23
    members 24
    members 25
    members 26
    members 27
    members 28
    members 29
    members 30
    members 31
    members 32
    members 33
    members 34
    members 35
    members 36
    members 37
    members 38
    members 39
    members 40
    members 41
    members 42
    members 43
    members 44
    members 45
    members 46
    seqIDs "28_32_15"
    seqIDs "14_1_215"
    seqIDs "32_0_645"
    seqIDs "6_1_645"
    seqIDs "37_0_113"
    seqIDs "44_0_672"
    seqIDs "16_5_15"
    seqIDs "1_1_7"
    seqIDs "15_0_593"
    seqIDs "31_0_548"
    seqIDs "41_0_471"
    seqIDs "29_23_46"
    seqIDs "27_0_226"
    seqIDs "35_0_596"
    seqIDs "30_8_110"
    seqIDs "22_2_160"
    seqIDs "18_5_2"
    seqIDs "42_1_308"
    seqIDs "10_3_198"
    seqIDs "13_0_594"
    seqIDs "7_1_9"
    seqIDs "23_24_30"
    seqIDs "11_4_96"
    seqIDs "26_0_114"
    seqIDs "12_0_597"
    seqIDs "36_0_672"
    seqIDs "40_0_603"
    seqIDs "43_0_558"
    seqIDs "46_14_23"
    seqIDs "21_0_1129"
    seqIDs "9_3_59"
    seqIDs "34_0_672"
    seqIDs "20_0_242"
    seqIDs "25_1_271"
    seqIDs "19_0_91"
    seqIDs "5_1_653"
    seqIDs "24_6_7"
    seqIDs "45_0_672"
    seqIDs "3_3_215"
    seqIDs "8_7_42"
    seqIDs "38_0_603"
    seqIDs "39_0_471"
    seqIDs "4_0_650"
    seqIDs "17_0_631"
    seqIDs "0_2_25"
    seqIDs "2_0_645"
    seqIDs "33_0_471"
    hasEnd 0
    protein "MGFGSYDESEQKDQDVDTDEDDAVNVHENDHDGEVSIEGDADTDDLVGRLSEMRDEDDD"
    dna "ATGGGATTCGGATCGTACGACGAGAGCGAACAGAAGGACCAGGACGTCGATACCGACGAGGACGACGCGGTGAACGTCCACGAGAACGACCACGACGGTGAGGTCTCCATCGAGGGCGACGCCGACACCGACGACCTCGTCGGCCGCCTCTCCGAGATGCGCGACGAGGACGACGACTGA"
    annotation ""
    description "hypothetical protein"
    lengths 180
    lengths 180
    lengths 180
    lengths 180
    lengths 180
    lengths 180
    lengths 180
    lengths 180
    lengths 180
    lengths 180
    lengths 180
    lengths 180
    lengths 180
    lengths 180
    lengths 180
    lengths 180
    lengths 180
    lengths 180
    lengths 180
    lengths 180
    lengths 180
    lengths 180
    lengths 180
    lengths 180
    lengths 180
    lengths 180
    lengths 180
    lengths 180
    lengths 180
    lengths 180
    lengths 180
    lengths 180
    lengths 180
    lengths 180
    lengths 180
    lengths 180
    lengths 180
    lengths 180
    lengths 180
    lengths 180
    lengths 180
    lengths 180
    lengths 180
    lengths 180
    lengths 180
    lengths 180
    lengths 180
    longCentroidID 180
    longCentroidID "0_2_25"
    paralog 0
    mergedDNA 0
    genomeIDs "0;1;2;3;4;5;6;7;8;9;10;11;12;13;14;15;16;17;18;19;20;21;22;23;24;25;26;27;28;29;30;31;32;33;34;35;36;37;38;39;40;41;42;43;44;45;46"
    geneIDs "28_32_15;14_1_215;32_0_645;6_1_645;37_0_113;44_0_672;16_5_15;1_1_7;15_0_593;31_0_548;41_0_471;29_23_46;27_0_226;35_0_596;30_8_110;22_2_160;18_5_2;42_1_308;10_3_198;13_0_594;7_1_9;23_24_30;11_4_96;26_0_114;12_0_597;36_0_672;40_0_603;43_0_558;46_14_23;21_0_1129;9_3_59;34_0_672;20_0_242;25_1_271;19_0_91;5_1_653;24_6_7;45_0_672;3_3_215;8_7_42;38_0_603;39_0_471;4_0_650;17_0_631;0_2_25;2_0_645;33_0_471"
    degrees 2
    name "group_4311"
  ]
  node [
    id 449
    label "6921"
    size 47
    centroid "0_2_28"
    maxLenId 0
    members 0
    members 1
    members 2
    members 3
    members 4
    members 5
    members 6
    members 7
    members 8
    members 9
    members 10
    members 11
    members 12
    members 13
    members 14
    members 15
    members 16
    members 17
    members 18
    members 19
    members 20
    members 21
    members 22
    members 23
    members 24
    members 25
    members 26
    members 27
    members 28
    members 29
    members 30
    members 31
    members 32
    members 33
    members 34
    members 35
    members 36
    members 37
    members 38
    members 39
    members 40
    members 41
    members 42
    members 43
    members 44
    members 45
    members 46
    seqIDs "0_2_28"
    seqIDs "10_3_201"
    seqIDs "26_0_117"
    seqIDs "29_23_49"
    seqIDs "20_0_239"
    seqIDs "6_1_642"
    seqIDs "45_0_675"
    seqIDs "28_32_18"
    seqIDs "31_0_551"
    seqIDs "11_4_93"
    seqIDs "34_0_675"
    seqIDs "37_0_110"
    seqIDs "46_14_26"
    seqIDs "1_1_10"
    seqIDs "18_5_5"
    seqIDs "25_1_268"
    seqIDs "3_3_218"
    seqIDs "15_0_596"
    seqIDs "27_0_229"
    seqIDs "8_7_45"
    seqIDs "2_0_642"
    seqIDs "39_0_468"
    seqIDs "17_0_628"
    seqIDs "36_0_675"
    seqIDs "43_0_561"
    seqIDs "44_0_675"
    seqIDs "24_6_10"
    seqIDs "35_0_599"
    seqIDs "41_0_468"
    seqIDs "42_1_311"
    seqIDs "23_24_33"
    seqIDs "7_1_12"
    seqIDs "13_0_597"
    seqIDs "32_0_648"
    seqIDs "12_0_600"
    seqIDs "22_2_163"
    seqIDs "30_8_107"
    seqIDs "5_1_650"
    seqIDs "19_0_88"
    seqIDs "33_0_468"
    seqIDs "21_0_1126"
    seqIDs "16_5_18"
    seqIDs "4_0_653"
    seqIDs "40_0_606"
    seqIDs "14_1_218"
    seqIDs "38_0_606"
    seqIDs "9_3_56"
    hasEnd 0
    protein "MRIENSFIPVEGVGETTERRLWGRGVTTWEAFDPGVDVAGVGTTTADRIESFIAEALTRLDDGDATYFDREFPSGERWRLYENFREETCFFDIETTGLDERRDRVTTVSFHQGGETTTLVAGEDLTARRLREQFADASLLATFNGARFDVPFLETSFDVEIDTPHLDLMYPAKRIGLSGGLKPIEKELGIDRDRPDISGRDAVRLWREYERGDEEALETLVSYNREDTVNLRALADAVCEALDDEVFVAAPDGDGD"
    dna "ATGCGCATCGAGAACAGCTTCATCCCCGTCGAGGGGGTGGGCGAGACGACCGAACGACGCCTCTGGGGGCGGGGCGTCACCACGTGGGAGGCGTTCGACCCCGGGGTCGACGTCGCGGGCGTCGGGACGACGACCGCGGACCGGATCGAGTCGTTCATCGCGGAGGCGCTGACGCGGCTCGACGACGGCGACGCGACCTACTTCGACCGCGAGTTCCCCTCCGGCGAGCGCTGGCGGCTCTACGAGAACTTCCGCGAGGAGACCTGCTTCTTTGACATCGAGACCACCGGCCTCGACGAGCGCCGCGACCGCGTGACGACGGTCAGCTTCCATCAGGGCGGCGAGACGACGACGCTCGTCGCGGGCGAGGACCTCACCGCGCGCCGGCTCCGGGAGCAGTTCGCGGACGCGAGCCTGCTCGCGACGTTCAACGGCGCGCGCTTCGACGTCCCCTTCCTCGAAACATCCTTCGACGTCGAAATCGACACGCCCCACCTCGACCTGATGTACCCGGCCAAGCGGATCGGCCTCTCGGGCGGGTTGAAACCGATCGAGAAGGAACTCGGGATCGACCGCGACCGCCCGGACATCTCCGGCCGCGACGCGGTGCGCCTCTGGCGTGAGTACGAGCGCGGCGACGAGGAAGCGCTGGAGACGCTCGTCTCGTACAACCGCGAGGACACCGTGAACCTCCGGGCGCTCGCAGACGCGGTCTGCGAGGCCCTCGACGATGAAGTGTTCGTCGCCGCCCCGGACGGAGACGGCGACTGA"
    annotation ""
    description "hypothetical protein"
    lengths 771
    lengths 771
    lengths 771
    lengths 771
    lengths 771
    lengths 771
    lengths 771
    lengths 771
    lengths 771
    lengths 771
    lengths 771
    lengths 771
    lengths 771
    lengths 771
    lengths 771
    lengths 771
    lengths 771
    lengths 771
    lengths 771
    lengths 771
    lengths 771
    lengths 771
    lengths 771
    lengths 771
    lengths 771
    lengths 771
    lengths 771
    lengths 771
    lengths 771
    lengths 771
    lengths 771
    lengths 771
    lengths 771
    lengths 771
    lengths 771
    lengths 771
    lengths 771
    lengths 771
    lengths 771
    lengths 771
    lengths 771
    lengths 771
    lengths 771
    lengths 771
    lengths 771
    lengths 771
    lengths 771
    longCentroidID 771
    longCentroidID "0_2_28"
    paralog 0
    mergedDNA 0
    genomeIDs "0;1;2;3;4;5;6;7;8;9;10;11;12;13;14;15;16;17;18;19;20;21;22;23;24;25;26;27;28;29;30;31;32;33;34;35;36;37;38;39;40;41;42;43;44;45;46"
    geneIDs "0_2_28;10_3_201;26_0_117;29_23_49;20_0_239;6_1_642;45_0_675;28_32_18;31_0_551;11_4_93;34_0_675;37_0_110;46_14_26;1_1_10;18_5_5;25_1_268;3_3_218;15_0_596;27_0_229;8_7_45;2_0_642;39_0_468;17_0_628;36_0_675;43_0_561;44_0_675;24_6_10;35_0_599;41_0_468;42_1_311;23_24_33;7_1_12;13_0_597;32_0_648;12_0_600;22_2_163;30_8_107;5_1_650;19_0_88;33_0_468;21_0_1126;16_5_18;4_0_653;40_0_606;14_1_218;38_0_606;9_3_56"
    degrees 2
    name "group_2038"
  ]
  node [
    id 450
    label "2026"
    size 47
    centroid "0_2_31"
    maxLenId 0
    members 0
    members 1
    members 2
    members 3
    members 4
    members 5
    members 6
    members 7
    members 8
    members 9
    members 10
    members 11
    members 12
    members 13
    members 14
    members 15
    members 16
    members 17
    members 18
    members 19
    members 20
    members 21
    members 22
    members 23
    members 24
    members 25
    members 26
    members 27
    members 28
    members 29
    members 30
    members 31
    members 32
    members 33
    members 34
    members 35
    members 36
    members 37
    members 38
    members 39
    members 40
    members 41
    members 42
    members 43
    members 44
    members 45
    members 46
    seqIDs "7_1_15"
    seqIDs "36_0_678"
    seqIDs "29_26_49"
    seqIDs "16_5_21"
    seqIDs "11_4_90"
    seqIDs "28_9_1"
    seqIDs "30_8_104"
    seqIDs "1_1_13"
    seqIDs "19_0_85"
    seqIDs "15_0_599"
    seqIDs "31_0_554"
    seqIDs "33_0_465"
    seqIDs "38_0_609"
    seqIDs "44_0_678"
    seqIDs "9_3_53"
    seqIDs "21_0_1123"
    seqIDs "41_0_465"
    seqIDs "27_0_232"
    seqIDs "6_1_639"
    seqIDs "10_3_204"
    seqIDs "32_0_651"
    seqIDs "5_1_647"
    seqIDs "45_0_678"
    seqIDs "20_0_236"
    seqIDs "23_24_36"
    seqIDs "42_1_314"
    seqIDs "25_1_265"
    seqIDs "43_0_564"
    seqIDs "35_0_602"
    seqIDs "3_3_221"
    seqIDs "2_0_639"
    seqIDs "14_1_221"
    seqIDs "22_2_166"
    seqIDs "40_0_609"
    seqIDs "4_0_656"
    seqIDs "26_0_120"
    seqIDs "34_0_678"
    seqIDs "13_0_600"
    seqIDs "37_0_107"
    seqIDs "39_0_465"
    seqIDs "46_14_29"
    seqIDs "8_7_48"
    seqIDs "24_6_13"
    seqIDs "17_0_625"
    seqIDs "12_0_603"
    seqIDs "18_5_8"
    seqIDs "0_2_31"
    hasEnd 0
    protein "MIDRTAVRNNANYLRNVRPIDPEEIAEYIEGTPHPAVVRETLREEAFDLRLREREDGAFVPVEESPVDPPGWAPEALPEAYAFAVEDLLVREYGANWHRGESGDELRERVRQLKTDYLYENEVEYDRVAALGYAIYHLPAYYATVGHVLDDLTENGLLDRTLRVLDVGAGVGGPALGLHDYLPDDAIVEYHAVEPSAATDVLDRLLEETGRNFRTTLHEATAEAFLGLDEGESPAAATDDPFDIVIFGNVLSELADPVTVADAALDALAPDGSLVAFAPADRNTAVGLRRVERALVACDGDGAGPGRDAEMYSPALRLWPDAVPSDPGWSFDVAPDLAVPPFQRRLDEATARGETDEPGEFVNVDVQFAYSILRPDGRRRVDIEASAERCARMAESERHVTDRVNLLAVKLSHDLSEGDNALYRVGDGSQATDHYLVCTRETALNRDLREADYGSVVFVENGLVLWNEDEGAYNVVVDDETVVDLVAP"
    dna "ATGATCGACAGAACCGCGGTCCGGAACAACGCGAACTACCTGCGCAACGTCAGACCGATCGACCCCGAGGAGATCGCCGAGTACATCGAGGGGACGCCGCACCCGGCGGTCGTCCGCGAGACGCTCCGCGAGGAGGCGTTCGACCTCCGGCTCCGCGAGCGCGAAGACGGGGCGTTCGTCCCCGTCGAGGAGTCGCCCGTCGACCCACCGGGCTGGGCCCCGGAGGCGCTTCCGGAGGCGTACGCGTTCGCGGTTGAGGACCTGCTCGTCCGCGAGTACGGCGCCAACTGGCACCGCGGCGAGTCCGGCGACGAGCTCCGCGAGCGGGTCCGCCAGCTGAAGACGGACTACCTCTACGAGAACGAGGTCGAGTACGACCGCGTCGCGGCGCTCGGCTACGCGATCTACCACCTCCCCGCGTACTACGCCACGGTCGGCCACGTCCTCGACGACCTGACCGAGAACGGCCTGCTCGACCGGACGCTCCGCGTCCTCGACGTGGGAGCCGGCGTGGGCGGCCCCGCGCTCGGCCTCCACGACTACCTCCCCGACGACGCGATCGTCGAGTACCACGCCGTCGAGCCGAGCGCCGCGACCGACGTGCTCGACCGGCTCTTGGAGGAGACCGGCCGCAACTTCCGGACGACGCTCCACGAGGCGACGGCCGAGGCGTTCCTCGGTCTCGACGAGGGCGAATCGCCCGCCGCAGCGACCGACGACCCCTTCGACATCGTGATATTCGGTAACGTGCTCTCGGAGCTCGCCGACCCGGTCACGGTCGCCGACGCCGCCCTCGACGCGCTCGCGCCCGACGGGAGCCTCGTGGCGTTCGCGCCCGCCGACCGGAACACCGCGGTCGGGCTCCGGCGGGTCGAACGGGCGCTCGTCGCGTGCGACGGGGACGGCGCCGGCCCGGGACGCGACGCCGAAATGTACTCGCCGGCGCTCCGACTGTGGCCCGACGCGGTCCCGAGCGATCCGGGGTGGTCGTTCGACGTGGCCCCGGACCTCGCGGTCCCGCCCTTCCAGCGCCGGCTCGACGAGGCGACGGCGCGCGGCGAGACCGACGAGCCGGGCGAGTTCGTCAACGTCGATGTCCAGTTCGCTTACTCGATACTCCGCCCCGACGGGCGGCGACGGGTCGACATCGAGGCGAGCGCGGAGCGGTGCGCGCGCATGGCCGAGTCCGAGCGCCACGTCACCGACCGGGTGAACCTGCTTGCGGTGAAGCTGAGCCACGACCTGAGCGAGGGGGACAACGCGCTCTACCGTGTCGGCGACGGCTCGCAGGCGACCGACCACTACCTCGTCTGTACCCGCGAGACCGCGCTGAACCGCGACCTCCGCGAGGCCGACTACGGGTCGGTGGTCTTCGTCGAGAACGGGCTCGTCCTCTGGAACGAGGACGAGGGCGCGTACAACGTCGTCGTCGACGACGAGACGGTGGTCGACCTCGTCGCGCCCTGA"
    annotation ""
    description "hypothetical protein"
    lengths 1467
    lengths 1467
    lengths 1467
    lengths 1467
    lengths 1467
    lengths 1467
    lengths 1467
    lengths 1467
    lengths 1467
    lengths 1467
    lengths 1467
    lengths 1467
    lengths 1467
    lengths 1467
    lengths 1467
    lengths 1467
    lengths 1467
    lengths 1467
    lengths 1467
    lengths 1467
    lengths 1467
    lengths 1467
    lengths 1467
    lengths 1467
    lengths 1467
    lengths 1467
    lengths 1467
    lengths 1467
    lengths 1467
    lengths 1467
    lengths 1467
    lengths 1467
    lengths 1467
    lengths 1467
    lengths 1467
    lengths 1467
    lengths 1467
    lengths 1467
    lengths 1467
    lengths 1467
    lengths 1467
    lengths 1467
    lengths 1467
    lengths 1467
    lengths 1467
    lengths 1467
    lengths 1467
    longCentroidID 1467
    longCentroidID "0_2_31"
    paralog 0
    mergedDNA 0
    genomeIDs "0;1;2;3;4;5;6;7;8;9;10;11;12;13;14;15;16;17;18;19;20;21;22;23;24;25;26;27;28;29;30;31;32;33;34;35;36;37;38;39;40;41;42;43;44;45;46"
    geneIDs "7_1_15;36_0_678;29_26_49;16_5_21;11_4_90;28_9_1;30_8_104;1_1_13;19_0_85;15_0_599;31_0_554;33_0_465;38_0_609;44_0_678;9_3_53;21_0_1123;41_0_465;27_0_232;6_1_639;10_3_204;32_0_651;5_1_647;45_0_678;20_0_236;23_24_36;42_1_314;25_1_265;43_0_564;35_0_602;3_3_221;2_0_639;14_1_221;22_2_166;40_0_609;4_0_656;26_0_120;34_0_678;13_0_600;37_0_107;39_0_465;46_14_29;8_7_48;24_6_13;17_0_625;12_0_603;18_5_8;0_2_31"
    degrees 2
    name "group_603"
  ]
  node [
    id 451
    label "6896"
    size 47
    centroid "0_2_32"
    maxLenId 0
    members 0
    members 1
    members 2
    members 3
    members 4
    members 5
    members 6
    members 7
    members 8
    members 9
    members 10
    members 11
    members 12
    members 13
    members 14
    members 15
    members 16
    members 17
    members 18
    members 19
    members 20
    members 21
    members 22
    members 23
    members 24
    members 25
    members 26
    members 27
    members 28
    members 29
    members 30
    members 31
    members 32
    members 33
    members 34
    members 35
    members 36
    members 37
    members 38
    members 39
    members 40
    members 41
    members 42
    members 43
    members 44
    members 45
    members 46
    seqIDs "5_1_646"
    seqIDs "23_24_37"
    seqIDs "43_0_565"
    seqIDs "33_0_464"
    seqIDs "35_0_603"
    seqIDs "31_0_555"
    seqIDs "34_0_679"
    seqIDs "45_0_679"
    seqIDs "37_0_106"
    seqIDs "9_3_52"
    seqIDs "28_9_2"
    seqIDs "14_1_222"
    seqIDs "39_0_464"
    seqIDs "32_0_652"
    seqIDs "21_0_1122"
    seqIDs "3_3_222"
    seqIDs "1_1_14"
    seqIDs "27_0_233"
    seqIDs "25_1_264"
    seqIDs "29_26_48"
    seqIDs "46_14_30"
    seqIDs "18_5_9"
    seqIDs "22_2_167"
    seqIDs "6_1_638"
    seqIDs "13_0_601"
    seqIDs "30_8_103"
    seqIDs "44_0_679"
    seqIDs "17_0_624"
    seqIDs "26_0_121"
    seqIDs "36_0_679"
    seqIDs "16_5_22"
    seqIDs "19_0_84"
    seqIDs "41_0_464"
    seqIDs "8_7_49"
    seqIDs "10_3_205"
    seqIDs "20_0_235"
    seqIDs "2_0_638"
    seqIDs "15_0_600"
    seqIDs "12_0_604"
    seqIDs "42_1_315"
    seqIDs "24_6_14"
    seqIDs "7_1_16"
    seqIDs "40_0_610"
    seqIDs "4_0_657"
    seqIDs "38_0_610"
    seqIDs "11_4_89"
    seqIDs "0_2_32"
    hasEnd 1
    protein "MDLLVVGAGEIGRWVADTVSADAAPVDATVAFADRDPAVAADAAADRDARAVAADGDTAHDAVCLAVPMSAVPAAVEAYAPRAERAIVDVSGEMTDALAAMREHAPGLERASYHPLFAPPRVPGNVAVVVDEGGPTVDGLTDSVQAGGNDVFETTADEHDAAMETVQAGAHAAVLAWRLAADPVREEFHTPVSAALEEVADTVTEGSPAVYAEIQRAFDGADGVADAAAEIAAADDEAFAALYERARGDREGRDRLE"
    dna "ATGGACCTCCTCGTGGTCGGCGCCGGCGAGATCGGTCGCTGGGTCGCCGACACCGTCTCGGCCGACGCCGCGCCGGTCGACGCGACCGTCGCGTTCGCCGACCGCGACCCGGCCGTCGCGGCCGACGCCGCCGCGGACCGCGACGCGAGAGCGGTCGCCGCCGACGGGGACACCGCCCACGACGCCGTCTGCCTCGCGGTGCCGATGTCGGCGGTCCCCGCGGCGGTCGAGGCGTACGCGCCCCGCGCGGAGCGGGCGATCGTCGACGTCTCCGGCGAGATGACCGACGCGCTCGCGGCGATGCGCGAGCACGCCCCCGGCCTCGAACGCGCGAGCTACCACCCGCTGTTTGCCCCGCCGCGCGTTCCGGGGAACGTCGCGGTCGTCGTCGACGAGGGCGGCCCGACGGTCGACGGGCTCACCGACTCGGTCCAGGCGGGGGGCAACGACGTGTTCGAGACGACCGCGGACGAACACGATGCGGCGATGGAGACGGTCCAAGCGGGCGCGCACGCCGCGGTGCTCGCGTGGCGGCTCGCCGCGGACCCGGTCCGCGAGGAGTTCCACACGCCGGTGTCGGCCGCGCTGGAGGAGGTCGCCGACACGGTCACCGAGGGCTCGCCCGCGGTGTACGCGGAGATTCAGCGCGCCTTCGACGGCGCGGACGGGGTGGCCGACGCCGCGGCAGAGATCGCGGCGGCCGACGACGAGGCGTTCGCCGCCCTCTACGAGCGCGCCCGCGGCGACCGCGAGGGGCGAGACCGGCTGGAGTGA"
    annotation ""
    description "hypothetical protein"
    lengths 774
    lengths 774
    lengths 774
    lengths 774
    lengths 774
    lengths 774
    lengths 774
    lengths 774
    lengths 774
    lengths 774
    lengths 774
    lengths 774
    lengths 774
    lengths 774
    lengths 774
    lengths 774
    lengths 774
    lengths 774
    lengths 774
    lengths 774
    lengths 774
    lengths 774
    lengths 774
    lengths 774
    lengths 774
    lengths 774
    lengths 774
    lengths 774
    lengths 774
    lengths 774
    lengths 774
    lengths 774
    lengths 774
    lengths 774
    lengths 774
    lengths 774
    lengths 774
    lengths 774
    lengths 774
    lengths 774
    lengths 774
    lengths 774
    lengths 774
    lengths 774
    lengths 774
    lengths 774
    lengths 774
    longCentroidID 774
    longCentroidID "0_2_32"
    paralog 0
    mergedDNA 0
    genomeIDs "0;1;2;3;4;5;6;7;8;9;10;11;12;13;14;15;16;17;18;19;20;21;22;23;24;25;26;27;28;29;30;31;32;33;34;35;36;37;38;39;40;41;42;43;44;45;46"
    geneIDs "5_1_646;23_24_37;43_0_565;33_0_464;35_0_603;31_0_555;34_0_679;45_0_679;37_0_106;9_3_52;28_9_2;14_1_222;39_0_464;32_0_652;21_0_1122;3_3_222;1_1_14;27_0_233;25_1_264;29_26_48;46_14_30;18_5_9;22_2_167;6_1_638;13_0_601;30_8_103;44_0_679;17_0_624;26_0_121;36_0_679;16_5_22;19_0_84;41_0_464;8_7_49;10_3_205;20_0_235;2_0_638;15_0_600;12_0_604;42_1_315;24_6_14;7_1_16;40_0_610;4_0_657;38_0_610;11_4_89;0_2_32"
    degrees 2
    name "group_2030"
  ]
  node [
    id 452
    label "7896"
    size 47
    centroid "0_2_34"
    maxLenId 0
    members 0
    members 1
    members 2
    members 3
    members 4
    members 5
    members 6
    members 7
    members 8
    members 9
    members 10
    members 11
    members 12
    members 13
    members 14
    members 15
    members 16
    members 17
    members 18
    members 19
    members 20
    members 21
    members 22
    members 23
    members 24
    members 25
    members 26
    members 27
    members 28
    members 29
    members 30
    members 31
    members 32
    members 33
    members 34
    members 35
    members 36
    members 37
    members 38
    members 39
    members 40
    members 41
    members 42
    members 43
    members 44
    members 45
    members 46
    seqIDs "33_0_462"
    seqIDs "45_0_681"
    seqIDs "34_0_681"
    seqIDs "38_0_612"
    seqIDs "11_4_87"
    seqIDs "29_26_46"
    seqIDs "44_0_681"
    seqIDs "46_14_32"
    seqIDs "8_7_51"
    seqIDs "18_5_11"
    seqIDs "16_5_24"
    seqIDs "39_0_462"
    seqIDs "41_0_462"
    seqIDs "12_0_606"
    seqIDs "23_15_84"
    seqIDs "22_2_169"
    seqIDs "19_0_82"
    seqIDs "25_1_262"
    seqIDs "7_1_18"
    seqIDs "17_0_622"
    seqIDs "28_9_4"
    seqIDs "26_0_123"
    seqIDs "40_0_612"
    seqIDs "3_3_224"
    seqIDs "9_3_50"
    seqIDs "36_0_681"
    seqIDs "0_2_34"
    seqIDs "30_8_101"
    seqIDs "5_1_644"
    seqIDs "20_0_233"
    seqIDs "1_1_16"
    seqIDs "6_1_636"
    seqIDs "35_0_605"
    seqIDs "13_0_603"
    seqIDs "2_0_636"
    seqIDs "14_1_224"
    seqIDs "21_0_1120"
    seqIDs "27_0_235"
    seqIDs "43_0_567"
    seqIDs "24_6_16"
    seqIDs "32_0_654"
    seqIDs "15_0_602"
    seqIDs "4_0_659"
    seqIDs "37_0_104"
    seqIDs "42_1_317"
    seqIDs "31_0_557"
    seqIDs "10_3_207"
    hasEnd 0
    protein "MERTRRSLLAAGATAGVVGVAGCLGGGGGDGNGGELSLDTGSYDCSLSEPTDPNLDYRPTLGDPDADVVVRAFEDFTCGHCATYNLDHFPTIREEYVDPGRVRYEHWDFPIPVNERWAVPVASAARGVGIRHDDEAFFEFAKAAYESQGNYSGEALGAAAETAGADPCAVLSDAEFSTYEAATQDDRSEGSSMGVEGTPTIFVNGEPVEGGYAAETVAAAIDAEL"
    dna "ATGGAACGTACGCGGCGGTCCCTGCTCGCGGCCGGGGCCACGGCCGGCGTCGTCGGTGTCGCCGGCTGTCTCGGCGGCGGAGGCGGCGACGGAAACGGCGGCGAACTCAGCCTCGACACGGGGTCGTACGACTGCTCGCTCTCTGAGCCGACGGACCCCAACCTCGACTACCGGCCGACGCTCGGGGACCCGGACGCGGACGTGGTCGTCCGGGCGTTCGAGGACTTCACCTGCGGGCACTGCGCGACGTACAACCTCGACCACTTCCCGACGATCCGAGAGGAGTACGTCGACCCCGGACGGGTCCGCTACGAGCACTGGGATTTCCCGATCCCGGTCAACGAGCGGTGGGCTGTCCCGGTCGCCAGCGCGGCCCGCGGGGTCGGGATCCGTCACGACGACGAGGCGTTCTTCGAGTTCGCGAAGGCGGCCTACGAGTCGCAGGGAAACTACAGCGGCGAGGCGCTCGGGGCCGCCGCCGAGACCGCCGGCGCGGACCCTTGTGCGGTGTTGTCCGACGCGGAGTTCTCCACGTACGAGGCGGCTACGCAGGACGACAGGTCGGAGGGCTCGTCGATGGGCGTCGAGGGGACGCCGACGATCTTCGTGAACGGCGAGCCGGTAGAGGGCGGGTACGCCGCCGAGACGGTCGCCGCGGCGATCGACGCCGAACTCTGA"
    annotation ""
    description "hypothetical protein"
    lengths 678
    lengths 678
    lengths 678
    lengths 678
    lengths 678
    lengths 678
    lengths 678
    lengths 678
    lengths 678
    lengths 678
    lengths 678
    lengths 678
    lengths 678
    lengths 678
    lengths 678
    lengths 678
    lengths 678
    lengths 678
    lengths 678
    lengths 678
    lengths 678
    lengths 678
    lengths 678
    lengths 678
    lengths 678
    lengths 678
    lengths 678
    lengths 678
    lengths 678
    lengths 678
    lengths 678
    lengths 678
    lengths 678
    lengths 678
    lengths 678
    lengths 678
    lengths 678
    lengths 678
    lengths 678
    lengths 678
    lengths 678
    lengths 678
    lengths 678
    lengths 678
    lengths 678
    lengths 678
    lengths 678
    longCentroidID 678
    longCentroidID "0_2_34"
    paralog 0
    mergedDNA 0
    genomeIDs "0;1;2;3;4;5;6;7;8;9;10;11;12;13;14;15;16;17;18;19;20;21;22;23;24;25;26;27;28;29;30;31;32;33;34;35;36;37;38;39;40;41;42;43;44;45;46"
    geneIDs "33_0_462;45_0_681;34_0_681;38_0_612;11_4_87;29_26_46;44_0_681;46_14_32;8_7_51;18_5_11;16_5_24;39_0_462;41_0_462;12_0_606;23_15_84;22_2_169;19_0_82;25_1_262;7_1_18;17_0_622;28_9_4;26_0_123;40_0_612;3_3_224;9_3_50;36_0_681;0_2_34;30_8_101;5_1_644;20_0_233;1_1_16;6_1_636;35_0_605;13_0_603;2_0_636;14_1_224;21_0_1120;27_0_235;43_0_567;24_6_16;32_0_654;15_0_602;4_0_659;37_0_104;42_1_317;31_0_557;10_3_207"
    degrees 2
    name "group_2329"
  ]
  node [
    id 453
    label "11767"
    size 47
    centroid "0_2_35"
    maxLenId 0
    members 0
    members 1
    members 2
    members 3
    members 4
    members 5
    members 6
    members 7
    members 8
    members 9
    members 10
    members 11
    members 12
    members 13
    members 14
    members 15
    members 16
    members 17
    members 18
    members 19
    members 20
    members 21
    members 22
    members 23
    members 24
    members 25
    members 26
    members 27
    members 28
    members 29
    members 30
    members 31
    members 32
    members 33
    members 34
    members 35
    members 36
    members 37
    members 38
    members 39
    members 40
    members 41
    members 42
    members 43
    members 44
    members 45
    members 46
    seqIDs "42_1_318"
    seqIDs "1_1_17"
    seqIDs "8_7_52"
    seqIDs "5_1_643"
    seqIDs "10_3_208"
    seqIDs "14_1_225"
    seqIDs "23_15_83"
    seqIDs "20_0_232"
    seqIDs "29_26_45"
    seqIDs "13_0_604"
    seqIDs "12_0_607"
    seqIDs "46_14_33"
    seqIDs "15_0_603"
    seqIDs "32_0_655"
    seqIDs "25_1_261"
    seqIDs "4_0_660"
    seqIDs "9_3_49"
    seqIDs "0_2_35"
    seqIDs "43_0_568"
    seqIDs "2_0_635"
    seqIDs "30_8_100"
    seqIDs "35_0_606"
    seqIDs "40_0_613"
    seqIDs "18_5_12"
    seqIDs "38_0_613"
    seqIDs "41_0_461"
    seqIDs "21_0_1119"
    seqIDs "3_3_225"
    seqIDs "22_2_170"
    seqIDs "6_1_635"
    seqIDs "37_0_103"
    seqIDs "27_0_236"
    seqIDs "11_4_86"
    seqIDs "44_0_682"
    seqIDs "45_0_682"
    seqIDs "36_0_682"
    seqIDs "16_5_25"
    seqIDs "34_0_682"
    seqIDs "7_1_19"
    seqIDs "33_0_461"
    seqIDs "28_9_5"
    seqIDs "26_0_124"
    seqIDs "31_0_558"
    seqIDs "24_6_17"
    seqIDs "39_0_461"
    seqIDs "19_0_81"
    seqIDs "17_0_621"
    hasEnd 0
    protein "MSDWDLDLRDAEEKMDEAFAAAGDVVLGVLDGTTDPEEWVRSVDYGNTLVLSIEGDLNELAAPFARDVKEMDGELMHFRGFLVVTPPGVSIDTDRLGDSGGAEAETGEADDADEAEPKGVEEV"
    dna "ATGAGCGACTGGGACCTCGACCTGCGGGACGCCGAGGAGAAGATGGACGAGGCGTTCGCGGCGGCCGGCGACGTCGTCCTCGGCGTGCTGGACGGCACGACCGACCCGGAGGAGTGGGTCCGCAGCGTCGACTACGGGAACACGCTGGTGCTGTCGATCGAGGGCGACCTCAACGAGCTCGCCGCCCCCTTCGCGCGCGACGTGAAGGAGATGGACGGCGAGCTGATGCACTTCCGCGGCTTCCTCGTGGTGACTCCTCCGGGCGTCAGCATCGACACGGACCGACTGGGCGACTCCGGCGGCGCCGAGGCGGAGACCGGCGAAGCGGACGACGCCGACGAAGCAGAGCCGAAAGGCGTCGAAGAGGTCTGA"
    annotation ""
    description "hypothetical protein"
    lengths 372
    lengths 372
    lengths 372
    lengths 372
    lengths 372
    lengths 372
    lengths 372
    lengths 372
    lengths 372
    lengths 372
    lengths 372
    lengths 372
    lengths 372
    lengths 372
    lengths 372
    lengths 372
    lengths 372
    lengths 372
    lengths 372
    lengths 372
    lengths 372
    lengths 372
    lengths 372
    lengths 372
    lengths 372
    lengths 372
    lengths 372
    lengths 372
    lengths 372
    lengths 372
    lengths 372
    lengths 372
    lengths 372
    lengths 372
    lengths 372
    lengths 372
    lengths 372
    lengths 372
    lengths 372
    lengths 372
    lengths 372
    lengths 372
    lengths 372
    lengths 372
    lengths 372
    lengths 372
    lengths 372
    longCentroidID 372
    longCentroidID "0_2_35"
    paralog 0
    mergedDNA 0
    genomeIDs "0;1;2;3;4;5;6;7;8;9;10;11;12;13;14;15;16;17;18;19;20;21;22;23;24;25;26;27;28;29;30;31;32;33;34;35;36;37;38;39;40;41;42;43;44;45;46"
```
