## Supplementary material for "Using the pan-genomic framework for the discovery of genomic islands in the haloarchaeon *Halorubrum ezzemoulense*": All of the supplemental material: FileS1.final_graph.gml (part 3 of 33)

```
    geneIDs "42_1_318;1_1_17;8_7_52;5_1_643;10_3_208;14_1_225;23_15_83;20_0_232;29_26_45;13_0_604;12_0_607;46_14_33;15_0_603;32_0_655;25_1_261;4_0_660;9_3_49;0_2_35;43_0_568;2_0_635;30_8_100;35_0_606;40_0_613;18_5_12;38_0_613;41_0_461;21_0_1119;3_3_225;22_2_170;6_1_635;37_0_103;27_0_236;11_4_86;44_0_682;45_0_682;36_0_682;16_5_25;34_0_682;7_1_19;33_0_461;28_9_5;26_0_124;31_0_558;24_6_17;39_0_461;19_0_81;17_0_621"
    degrees 2
    name "group_3390"
  ]
  node [
    id 454
    label "1625"
    size 47
    centroid "0_2_36"
    maxLenId 0
    members 0
    members 1
    members 2
    members 3
    members 4
    members 5
    members 6
    members 7
    members 8
    members 9
    members 10
    members 11
    members 12
    members 13
    members 14
    members 15
    members 16
    members 17
    members 18
    members 19
    members 20
    members 21
    members 22
    members 23
    members 24
    members 25
    members 26
    members 27
    members 28
    members 29
    members 30
    members 31
    members 32
    members 33
    members 34
    members 35
    members 36
    members 37
    members 38
    members 39
    members 40
    members 41
    members 42
    members 43
    members 44
    members 45
    members 46
    seqIDs "14_1_226"
    seqIDs "9_3_48"
    seqIDs "34_0_683"
    seqIDs "27_0_237"
    seqIDs "43_0_569"
    seqIDs "12_0_608"
    seqIDs "16_5_26"
    seqIDs "32_0_656"
    seqIDs "23_15_82"
    seqIDs "39_0_460"
    seqIDs "15_0_604"
    seqIDs "4_0_661"
    seqIDs "5_1_642"
    seqIDs "26_0_125"
    seqIDs "0_2_36"
    seqIDs "41_0_460"
    seqIDs "2_0_634"
    seqIDs "25_1_260"
    seqIDs "46_14_34"
    seqIDs "40_0_614"
    seqIDs "35_0_607"
    seqIDs "38_0_614"
    seqIDs "1_1_18"
    seqIDs "37_0_102"
    seqIDs "13_0_605"
    seqIDs "45_0_683"
    seqIDs "28_9_6"
    seqIDs "30_8_99"
    seqIDs "44_0_683"
    seqIDs "7_1_20"
    seqIDs "18_5_13"
    seqIDs "24_6_18"
    seqIDs "31_0_559"
    seqIDs "33_0_460"
    seqIDs "8_7_53"
    seqIDs "21_0_1118"
    seqIDs "29_26_44"
    seqIDs "10_3_209"
    seqIDs "19_0_80"
    seqIDs "22_2_171"
    seqIDs "17_0_620"
    seqIDs "42_1_319"
    seqIDs "20_0_231"
    seqIDs "36_0_683"
    seqIDs "11_4_85"
    seqIDs "3_3_226"
    seqIDs "6_1_634"
    hasEnd 0
    protein "MYKPLLTTDFLDRARRHYADEEAVLAVDGTRYTYAELGDRADRFSAALQARGIEKGDRVAVLDPNTHYHLEAAYGAMQVGAIHAPLNYRLTPDDFSYMLSDAGVDAIYADAEYAPNVEAIRDEVPTETFLTNDADAVEGDWESFDAALDDADPDAYERPAMDEDDVITINYTSGTTGDPKGVCRTHRAETLHAYLISIHQEITDDDVYLWTLPMFHVNGWGHIYAITGAGARHVCTRGVDVAETFDRIRSEDVSYFCAAPTVLNMLGDHHAEHGGATAGDNDVRVATAGAAPPEATIRTVEEEFGWDLKHVYGATETGPLITTSDAKRHFEADSDDRFAVKKTQGIGYLGTDVRVVDENGEDVAADGETIGEIVVRGNQVMDRYWNKPEATDEAFSERLEGYYHMGDLAVVDEDGFVSIQDRKKDIIISGGENISSIELEDTLFEHDVVSDVAVIPAPDERWGETPKAFVVPEGGDPDDAGATPEELKTFVRERVADYKTPGEVEFVAELPTTATGKIQKYELREREWDEEDRMVGEG"
    dna "ATGTACAAGCCGCTGTTGACGACGGACTTTCTGGACCGGGCGCGACGCCACTACGCCGACGAGGAGGCCGTCCTCGCGGTCGACGGGACGCGGTACACGTACGCCGAACTCGGCGACCGCGCCGACCGCTTCTCCGCCGCGCTTCAGGCGCGCGGGATCGAGAAGGGCGACCGGGTCGCGGTGTTGGACCCGAACACGCACTACCACTTGGAGGCCGCCTACGGCGCGATGCAGGTCGGGGCGATCCACGCCCCGCTGAACTACCGGCTTACGCCGGACGACTTCTCGTACATGCTCTCCGACGCCGGAGTCGACGCCATCTACGCCGACGCCGAGTACGCCCCGAACGTCGAGGCGATCCGCGACGAGGTGCCCACGGAGACGTTCCTCACGAACGACGCCGACGCGGTCGAAGGCGACTGGGAGTCGTTCGACGCGGCGCTCGACGACGCGGACCCGGACGCCTACGAACGGCCGGCAATGGACGAGGACGACGTGATCACGATCAACTACACCTCCGGCACCACCGGCGACCCGAAGGGCGTGTGTCGGACCCACCGGGCCGAGACGCTCCACGCGTACCTCATCTCCATCCATCAGGAAATAACGGACGACGACGTGTACCTCTGGACGCTACCGATGTTCCACGTCAACGGCTGGGGCCACATCTACGCGATCACCGGGGCCGGCGCTCGCCACGTCTGTACCCGCGGGGTCGACGTCGCCGAGACGTTCGACCGGATCCGGAGCGAGGACGTGTCGTACTTCTGTGCGGCGCCGACCGTCCTCAACATGCTCGGCGACCACCACGCCGAACACGGCGGCGCGACGGCCGGCGACAACGACGTGCGGGTCGCCACCGCGGGCGCGGCGCCGCCGGAGGCGACGATCCGCACCGTCGAGGAGGAGTTCGGCTGGGATCTCAAACACGTGTACGGCGCGACCGAGACGGGGCCGCTGATCACCACCTCCGACGCGAAGCGCCACTTCGAGGCGGACTCGGACGACCGCTTCGCCGTGAAGAAGACGCAGGGGATCGGCTACCTCGGCACCGACGTACGCGTCGTCGACGAGAACGGTGAGGACGTGGCCGCGGACGGCGAGACGATCGGCGAGATCGTCGTCCGCGGTAATCAAGTGATGGACCGCTACTGGAACAAGCCCGAGGCCACCGATGAGGCGTTCTCCGAGCGGTTGGAGGGGTACTACCACATGGGCGATCTGGCCGTCGTCGACGAGGACGGGTTCGTCTCGATACAGGACCGCAAGAAGGACATCATCATCTCCGGCGGGGAGAACATCTCCTCGATCGAACTGGAGGACACACTCTTCGAGCACGACGTCGTCTCCGACGTGGCCGTGATCCCCGCGCCCGACGAGCGGTGGGGCGAGACCCCGAAGGCCTTCGTCGTCCCCGAGGGCGGTGACCCCGACGACGCGGGCGCGACGCCCGAGGAGCTGAAGACGTTCGTCCGCGAGCGCGTCGCGGACTACAAGACGCCGGGCGAGGTGGAGTTCGTCGCCGAACTCCCGACCACCGCGACCGGCAAGATCCAGAAGTACGAACTGCGCGAGCGCGAGTGGGACGAGGAGGACCGGATGGTCGGCGAGGGATAA"
    annotation ""
    description "Long-chain-fatty-acid--CoA ligase"
    lengths 1617
    lengths 1617
    lengths 1617
    lengths 1617
    lengths 1617
    lengths 1617
    lengths 1617
    lengths 1617
    lengths 1617
    lengths 1617
    lengths 1617
    lengths 1617
    lengths 1617
    lengths 1617
    lengths 1617
    lengths 1617
    lengths 1617
    lengths 1617
    lengths 1617
    lengths 1617
    lengths 1617
    lengths 1617
    lengths 1617
    lengths 1617
    lengths 1617
    lengths 1617
    lengths 1617
    lengths 1617
    lengths 1617
    lengths 1617
    lengths 1617
    lengths 1617
    lengths 1617
    lengths 1617
    lengths 1617
    lengths 1617
    lengths 1617
    lengths 1617
    lengths 1617
    lengths 1617
    lengths 1617
    lengths 1617
    lengths 1617
    lengths 1617
    lengths 1617
    lengths 1617
    lengths 1617
    longCentroidID 1617
    longCentroidID "0_2_36"
    paralog 0
    mergedDNA 0
    genomeIDs "0;1;2;3;4;5;6;7;8;9;10;11;12;13;14;15;16;17;18;19;20;21;22;23;24;25;26;27;28;29;30;31;32;33;34;35;36;37;38;39;40;41;42;43;44;45;46"
    geneIDs "14_1_226;9_3_48;34_0_683;27_0_237;43_0_569;12_0_608;16_5_26;32_0_656;23_15_82;39_0_460;15_0_604;4_0_661;5_1_642;26_0_125;0_2_36;41_0_460;2_0_634;25_1_260;46_14_34;40_0_614;35_0_607;38_0_614;1_1_18;37_0_102;13_0_605;45_0_683;28_9_6;30_8_99;44_0_683;7_1_20;18_5_13;24_6_18;31_0_559;33_0_460;8_7_53;21_0_1118;29_26_44;10_3_209;19_0_80;22_2_171;17_0_620;42_1_319;20_0_231;36_0_683;11_4_85;3_3_226;6_1_634"
    degrees 2
    name "group_503"
  ]
  node [
    id 455
    label "8575"
    size 47
    centroid "0_2_37"
    maxLenId 0
    members 0
    members 1
    members 2
    members 3
    members 4
    members 5
    members 6
    members 7
    members 8
    members 9
    members 10
    members 11
    members 12
    members 13
    members 14
    members 15
    members 16
    members 17
    members 18
    members 19
    members 20
    members 21
    members 22
    members 23
    members 24
    members 25
    members 26
    members 27
    members 28
    members 29
    members 30
    members 31
    members 32
    members 33
    members 34
    members 35
    members 36
    members 37
    members 38
    members 39
    members 40
    members 41
    members 42
    members 43
    members 44
    members 45
    members 46
    seqIDs "11_4_84"
    seqIDs "42_1_320"
    seqIDs "9_3_47"
    seqIDs "35_0_608"
    seqIDs "17_0_619"
    seqIDs "23_15_81"
    seqIDs "4_0_662"
    seqIDs "31_0_560"
    seqIDs "43_0_570"
    seqIDs "18_5_14"
    seqIDs "19_0_79"
    seqIDs "33_0_459"
    seqIDs "37_0_101"
    seqIDs "3_3_227"
    seqIDs "15_0_605"
    seqIDs "40_0_615"
    seqIDs "36_0_684"
    seqIDs "24_6_19"
    seqIDs "22_2_172"
    seqIDs "14_1_227"
    seqIDs "1_1_19"
    seqIDs "38_0_615"
    seqIDs "16_5_27"
    seqIDs "7_1_21"
    seqIDs "32_0_657"
    seqIDs "29_26_43"
    seqIDs "45_0_684"
    seqIDs "8_7_54"
    seqIDs "26_0_126"
    seqIDs "28_9_7"
    seqIDs "46_14_35"
    seqIDs "34_0_684"
    seqIDs "25_1_259"
    seqIDs "0_2_37"
    seqIDs "6_1_633"
    seqIDs "12_0_609"
    seqIDs "5_1_641"
    seqIDs "30_8_98"
    seqIDs "2_0_633"
    seqIDs "20_0_230"
    seqIDs "41_0_459"
    seqIDs "21_0_1117"
    seqIDs "27_0_238"
    seqIDs "10_3_210"
    seqIDs "13_0_606"
    seqIDs "39_0_459"
    seqIDs "44_0_684"
    hasEnd 0
    protein "MDYESSLDRAMEEVPDLGGSDERLSVPDPETQKDGAFTRLTNLSAIADALSRDPEHVHSKIQQELGTAGQYEDGRARYSGNFRERDFQAAIDSYIESFVTCSECGLPDTRLETENRTPMLRCEACGAFRPVAKQNTSDTQRQEDAVESGNTYELEIVGTGRKGDGVAERGEYTIFVPGAQEGETVTAYIKNVSGNLAFARRES"
    dna "ATGGATTACGAATCGAGCCTCGACCGCGCGATGGAGGAGGTGCCGGACCTCGGCGGCTCCGACGAGCGGCTGTCGGTACCCGACCCCGAAACGCAGAAGGACGGGGCGTTCACGCGACTGACGAACCTCTCCGCGATCGCCGACGCGCTGAGCCGCGACCCCGAACACGTCCACTCGAAGATACAGCAGGAGCTCGGGACGGCCGGGCAGTACGAGGACGGCCGCGCGCGCTACAGCGGGAACTTCCGCGAGCGCGACTTCCAAGCCGCGATCGACTCGTACATCGAGTCGTTCGTCACCTGCTCGGAGTGCGGCCTCCCCGACACGCGACTGGAGACCGAGAACCGGACGCCGATGCTCCGCTGTGAGGCCTGCGGGGCCTTCCGACCGGTGGCGAAGCAGAACACCTCCGACACCCAGCGGCAGGAGGACGCCGTCGAGTCGGGCAACACCTACGAGCTCGAGATCGTCGGCACCGGCCGCAAGGGCGACGGGGTCGCCGAGCGCGGCGAGTACACCATCTTCGTCCCCGGCGCGCAGGAGGGCGAGACCGTGACCGCCTACATCAAGAACGTCTCCGGCAACCTCGCCTTCGCTCGCCGCGAGAGCTGA"
    annotation ""
    description "hypothetical protein"
    lengths 612
    lengths 612
    lengths 612
    lengths 612
    lengths 612
    lengths 612
    lengths 612
    lengths 612
    lengths 612
    lengths 612
    lengths 612
    lengths 612
    lengths 612
    lengths 612
    lengths 612
    lengths 612
    lengths 612
    lengths 612
    lengths 612
    lengths 612
    lengths 612
    lengths 612
    lengths 612
    lengths 612
    lengths 612
    lengths 612
    lengths 612
    lengths 612
    lengths 612
    lengths 612
    lengths 612
    lengths 612
    lengths 612
    lengths 612
    lengths 612
    lengths 612
    lengths 612
    lengths 612
    lengths 612
    lengths 612
    lengths 612
    lengths 612
    lengths 612
    lengths 612
    lengths 612
    lengths 612
    lengths 612
    longCentroidID 612
    longCentroidID "0_2_37"
    paralog 0
    mergedDNA 0
    genomeIDs "0;1;2;3;4;5;6;7;8;9;10;11;12;13;14;15;16;17;18;19;20;21;22;23;24;25;26;27;28;29;30;31;32;33;34;35;36;37;38;39;40;41;42;43;44;45;46"
    geneIDs "11_4_84;42_1_320;9_3_47;35_0_608;17_0_619;23_15_81;4_0_662;31_0_560;43_0_570;18_5_14;19_0_79;33_0_459;37_0_101;3_3_227;15_0_605;40_0_615;36_0_684;24_6_19;22_2_172;14_1_227;1_1_19;38_0_615;16_5_27;7_1_21;32_0_657;29_26_43;45_0_684;8_7_54;26_0_126;28_9_7;46_14_35;34_0_684;25_1_259;0_2_37;6_1_633;12_0_609;5_1_641;30_8_98;2_0_633;20_0_230;41_0_459;21_0_1117;27_0_238;10_3_210;13_0_606;39_0_459;44_0_684"
    degrees 2
    name "group_2544"
  ]
  node [
    id 456
    label "15956"
    size 47
    centroid "0_2_39"
    maxLenId 0
    members 0
    members 1
    members 2
    members 3
    members 4
    members 5
    members 6
    members 7
    members 8
    members 9
    members 10
    members 11
    members 12
    members 13
    members 14
    members 15
    members 16
    members 17
    members 18
    members 19
    members 20
    members 21
    members 22
    members 23
    members 24
    members 25
    members 26
    members 27
    members 28
    members 29
    members 30
    members 31
    members 32
    members 33
    members 34
    members 35
    members 36
    members 37
    members 38
    members 39
    members 40
    members 41
    members 42
    members 43
    members 44
    members 45
    members 46
    seqIDs "4_0_664"
    seqIDs "3_3_229"
    seqIDs "41_0_457"
    seqIDs "10_3_212"
    seqIDs "12_0_611"
    seqIDs "15_0_607"
    seqIDs "21_0_1115"
    seqIDs "34_0_686"
    seqIDs "19_0_77"
    seqIDs "33_0_457"
    seqIDs "17_0_617"
    seqIDs "35_0_610"
    seqIDs "5_1_639"
    seqIDs "20_0_228"
    seqIDs "0_2_39"
    seqIDs "36_0_686"
    seqIDs "14_1_229"
    seqIDs "44_0_686"
    seqIDs "11_4_82"
    seqIDs "46_14_37"
    seqIDs "31_0_562"
    seqIDs "25_1_257"
    seqIDs "22_2_174"
    seqIDs "7_1_23"
    seqIDs "16_5_29"
    seqIDs "45_0_686"
    seqIDs "30_8_96"
    seqIDs "38_0_617"
    seqIDs "8_7_56"
    seqIDs "13_0_608"
    seqIDs "32_0_659"
    seqIDs "23_15_79"
    seqIDs "42_1_322"
    seqIDs "37_0_99"
    seqIDs "29_26_41"
    seqIDs "39_0_457"
    seqIDs "18_5_16"
    seqIDs "1_1_21"
    seqIDs "24_6_21"
    seqIDs "43_0_572"
    seqIDs "6_1_631"
    seqIDs "2_0_631"
    seqIDs "9_3_45"
    seqIDs "26_0_128"
    seqIDs "40_0_617"
    seqIDs "27_0_240"
    seqIDs "28_9_9"
    hasEnd 0
    protein "MEPPSPGELYHVVCRECPFERLIGIAGDADDYGRNHAADTGHRVVIDRVE"
    dna "ATGGAACCACCCTCTCCCGGCGAACTGTACCACGTCGTCTGTCGCGAGTGCCCCTTCGAACGGCTGATCGGAATCGCGGGAGACGCGGACGACTACGGCCGCAACCACGCCGCAGACACCGGTCATCGAGTGGTGATCGACCGGGTCGAGTGA"
    annotation ""
    description "hypothetical protein"
    lengths 153
    lengths 153
    lengths 153
    lengths 153
    lengths 153
    lengths 153
    lengths 153
    lengths 153
    lengths 153
    lengths 153
    lengths 153
    lengths 153
    lengths 153
    lengths 153
    lengths 153
    lengths 153
    lengths 153
    lengths 153
    lengths 153
    lengths 153
    lengths 153
    lengths 153
    lengths 153
    lengths 153
    lengths 153
    lengths 153
    lengths 153
    lengths 153
    lengths 153
    lengths 153
    lengths 153
    lengths 153
    lengths 153
    lengths 153
    lengths 153
    lengths 153
    lengths 153
    lengths 153
    lengths 153
    lengths 153
    lengths 153
    lengths 153
    lengths 153
    lengths 153
    lengths 153
    lengths 153
    lengths 153
    longCentroidID 153
    longCentroidID "0_2_39"
    paralog 0
    mergedDNA 0
    genomeIDs "0;1;2;3;4;5;6;7;8;9;10;11;12;13;14;15;16;17;18;19;20;21;22;23;24;25;26;27;28;29;30;31;32;33;34;35;36;37;38;39;40;41;42;43;44;45;46"
    geneIDs "4_0_664;3_3_229;41_0_457;10_3_212;12_0_611;15_0_607;21_0_1115;34_0_686;19_0_77;33_0_457;17_0_617;35_0_610;5_1_639;20_0_228;0_2_39;36_0_686;14_1_229;44_0_686;11_4_82;46_14_37;31_0_562;25_1_257;22_2_174;7_1_23;16_5_29;45_0_686;30_8_96;38_0_617;8_7_56;13_0_608;32_0_659;23_15_79;42_1_322;37_0_99;29_26_41;39_0_457;18_5_16;1_1_21;24_6_21;43_0_572;6_1_631;2_0_631;9_3_45;26_0_128;40_0_617;27_0_240;28_9_9"
    degrees 2
    name "group_4460"
  ]
  node [
    id 457
    label "642"
    size 47
    centroid "0_2_40"
    maxLenId 0
    members 0
    members 1
    members 2
    members 3
    members 4
    members 5
    members 6
    members 7
    members 8
    members 9
    members 10
    members 11
    members 12
    members 13
    members 14
    members 15
    members 16
    members 17
    members 18
    members 19
    members 20
    members 21
    members 22
    members 23
    members 24
    members 25
    members 26
    members 27
    members 28
    members 29
    members 30
    members 31
    members 32
    members 33
    members 34
    members 35
    members 36
    members 37
    members 38
    members 39
    members 40
    members 41
    members 42
    members 43
    members 44
    members 45
    members 46
    seqIDs "23_15_78"
    seqIDs "19_0_76"
    seqIDs "16_5_30"
    seqIDs "20_0_227"
    seqIDs "8_7_57"
    seqIDs "46_14_38"
    seqIDs "31_0_563"
    seqIDs "33_0_456"
    seqIDs "36_0_687"
    seqIDs "6_1_630"
    seqIDs "22_2_175"
    seqIDs "25_1_256"
    seqIDs "28_9_10"
    seqIDs "29_26_40"
    seqIDs "37_0_98"
    seqIDs "40_0_618"
    seqIDs "10_3_213"
    seqIDs "3_3_230"
    seqIDs "45_0_687"
    seqIDs "18_5_17"
    seqIDs "1_1_22"
    seqIDs "42_1_323"
    seqIDs "21_0_1114"
    seqIDs "32_0_660"
    seqIDs "26_0_129"
    seqIDs "15_0_608"
    seqIDs "2_0_630"
    seqIDs "41_0_456"
    seqIDs "44_0_687"
    seqIDs "39_0_456"
    seqIDs "5_1_638"
    seqIDs "13_0_609"
    seqIDs "35_0_611"
    seqIDs "14_1_230"
    seqIDs "34_0_687"
    seqIDs "0_2_40"
    seqIDs "38_0_618"
    seqIDs "11_4_81"
    seqIDs "12_0_612"
    seqIDs "4_0_665"
    seqIDs "17_0_616"
    seqIDs "27_0_241"
    seqIDs "43_0_573"
    seqIDs "7_1_24"
    seqIDs "30_8_95"
    seqIDs "9_3_44"
    seqIDs "24_6_22"
    hasEnd 0
    protein "VTDSPPWADLFGHPEPYPEQADGIDAAVDAAADGGFLALEGACGTGKTMLALTAGLDRVRDPDSDFERVFVLTSVKQQLRQFETDLRAVNENLPSDYDPVSGLTLVGKADVCPYARENRGGIDRENVYERCEGLRERTRNLVGDGGATTTANLVSEARSQQVGLMDSGSAGPAGGTAAADSGAPDADYLSVDGEPTPYRPDTEEYDDVEFCPFYAGFLDDLPEDGEPAEAVSFDVTELGHVDADELVRLAAGHGSCPHSIMGALVPEVEVVIGNYYHAFDPVTTGTFTGALLDDSTFVVCDEAHMLEPRVRDLVSDAVADASLRDAENELTRVVQPLSFESAGAESDDAALVRGELEDADVTVEEIEAVREFYADLRGELDRRVTAHLDRERPDWRASMRELEDEEIPLRDPEEPGEDAITEWADGEGYGERVWARAEQVGAVVKRVLDSLEDEDKQRAAPGVGRTLNAWYRQGHTDFFRAIELERTFDETEPPDSWRRAYNARLALHNCLPSEPIGDRLAEFGGGVLMSATLEPMDLFREVTGLDHLAERGRPVIERTYGLSFPEENRASLAVDAPKFTHQNRGAPGEENPTRLAHLDATAAVARRDGNVLVGTPSYAEATWMAESLSARLDKPVLLDESSGDRETESLKDDFFAGDGKVLVTSLRGTLTEGVDYRGDRLSAAVVCGVPIINTARPQTRAVITAYDRRFESGFETALTVPAVRKARQAVGRVIRGPDERGVRVLLDARYARDSWNAVREYLPDHEREEYQPVSPDMLDVALDRFESRR"
    dna "GTGACCGACTCGCCCCCGTGGGCCGACCTCTTCGGCCATCCCGAACCGTACCCCGAGCAGGCCGACGGCATCGACGCCGCCGTCGACGCCGCCGCGGACGGCGGCTTCCTCGCCCTCGAAGGCGCCTGCGGGACGGGGAAGACGATGCTCGCGCTCACCGCCGGGCTCGACCGCGTCCGCGACCCCGACTCCGACTTCGAGCGGGTCTTCGTCCTCACCAGCGTCAAACAGCAGCTGCGCCAGTTCGAGACGGATCTCCGGGCGGTGAACGAGAACCTGCCGAGCGACTACGACCCCGTCTCGGGTCTCACCCTCGTCGGGAAGGCCGACGTCTGTCCGTACGCCCGCGAGAACCGGGGCGGGATCGACCGCGAGAACGTGTACGAGCGCTGCGAGGGGCTCCGCGAGCGGACCCGGAACCTCGTCGGCGACGGCGGCGCGACGACGACCGCGAACCTCGTGAGCGAGGCGCGGAGCCAGCAGGTGGGACTCATGGACTCGGGGTCGGCGGGACCCGCCGGCGGGACTGCCGCCGCCGACTCGGGCGCGCCCGACGCCGACTACCTCTCCGTCGACGGCGAGCCGACGCCGTATCGCCCCGACACGGAGGAGTACGACGACGTGGAGTTCTGCCCGTTCTACGCCGGCTTCCTCGACGACCTGCCGGAGGACGGCGAGCCCGCCGAGGCGGTCTCGTTCGACGTGACCGAGCTCGGCCACGTCGACGCCGACGAACTCGTCCGGCTCGCGGCGGGCCACGGCTCGTGTCCGCACTCGATCATGGGCGCGCTCGTCCCCGAGGTCGAGGTCGTCATCGGCAACTACTATCACGCGTTCGATCCGGTGACGACGGGGACGTTCACCGGCGCGCTCCTCGACGACTCGACGTTCGTCGTCTGCGACGAGGCGCACATGCTCGAACCGCGCGTCCGGGACCTCGTGAGCGACGCCGTCGCGGACGCGAGCCTCCGCGACGCCGAGAACGAGCTCACGCGCGTCGTTCAGCCCCTCTCGTTCGAGAGCGCGGGCGCCGAGTCGGACGACGCCGCCCTCGTCCGTGGCGAGCTGGAGGACGCGGACGTGACCGTCGAGGAGATCGAGGCGGTCCGAGAGTTCTACGCCGACCTCCGCGGCGAGCTCGACCGCCGCGTGACCGCGCACCTCGACCGCGAGCGCCCGGACTGGCGCGCGTCGATGCGCGAGCTCGAAGACGAGGAGATCCCGCTCCGCGACCCCGAGGAGCCGGGCGAAGACGCGATCACCGAGTGGGCCGACGGCGAGGGGTACGGCGAGCGCGTCTGGGCGCGCGCCGAGCAGGTCGGCGCGGTCGTCAAGCGCGTCCTCGACTCGCTCGAAGACGAGGACAAGCAGCGCGCCGCGCCCGGGGTCGGCCGCACCCTCAACGCCTGGTATCGCCAGGGACACACCGACTTCTTCCGCGCGATCGAGCTCGAACGCACGTTCGACGAGACGGAGCCGCCGGACTCGTGGCGGCGCGCGTACAACGCCCGCCTCGCGCTCCACAACTGCCTTCCGAGCGAACCGATCGGCGACCGGCTCGCCGAGTTCGGCGGCGGCGTCCTCATGAGCGCGACGCTGGAGCCGATGGACCTCTTCCGCGAGGTGACCGGACTCGATCACCTGGCCGAGCGCGGCCGCCCGGTCATCGAGCGGACGTACGGCCTCTCGTTCCCCGAGGAGAACCGCGCGAGCCTCGCGGTCGACGCGCCGAAGTTCACCCACCAGAACCGCGGCGCGCCGGGGGAGGAGAACCCGACGCGGCTCGCGCACCTCGACGCGACGGCCGCGGTCGCGCGCCGCGACGGGAACGTCCTCGTCGGCACCCCGAGCTACGCAGAGGCGACGTGGATGGCGGAGTCGCTCTCGGCGCGGCTCGACAAGCCTGTCCTCTTAGACGAGTCCTCCGGCGACCGAGAGACGGAGTCGCTGAAGGACGACTTCTTCGCCGGCGACGGCAAGGTGCTGGTGACGAGCCTCCGCGGCACCCTCACGGAGGGCGTCGACTACCGCGGGGACCGGCTCTCGGCGGCCGTCGTCTGCGGCGTCCCGATCATCAACACGGCGCGACCGCAGACGCGGGCGGTAATCACCGCCTACGACCGCCGGTTCGAGTCCGGCTTCGAGACGGCCCTGACGGTGCCCGCCGTCAGAAAGGCGCGGCAGGCGGTCGGCCGCGTCATCCGCGGACCGGACGAGCGAGGCGTCCGCGTCCTCCTCGACGCCCGGTACGCCCGCGACTCGTGGAACGCGGTCAGGGAGTACCTGCCCGATCACGAGCGGGAGGAGTACCAGCCGGTGAGTCCGGACATGCTGGATGTCGCGCTCGACCGGTTCGAGTCGCGCCGGTAG"
    annotation ""
    description "hypothetical protein"
    lengths 2370
    lengths 2370
    lengths 2370
    lengths 2370
    lengths 2370
    lengths 2370
    lengths 2370
    lengths 2370
    lengths 2370
    lengths 2370
    lengths 2370
    lengths 2370
    lengths 2370
    lengths 2370
    lengths 2370
    lengths 2370
    lengths 2370
    lengths 2370
    lengths 2370
    lengths 2370
    lengths 2370
    lengths 2370
    lengths 2370
    lengths 2370
    lengths 2370
    lengths 2370
    lengths 2370
    lengths 2370
    lengths 2370
    lengths 2370
    lengths 2370
    lengths 2370
    lengths 2370
    lengths 2370
    lengths 2370
    lengths 2370
    lengths 2370
    lengths 2370
    lengths 2370
    lengths 2370
    lengths 2370
    lengths 2370
    lengths 2370
    lengths 2370
    lengths 2370
    lengths 2370
    lengths 2370
    longCentroidID 2370
    longCentroidID "0_2_40"
    paralog 0
    mergedDNA 0
    genomeIDs "0;1;2;3;4;5;6;7;8;9;10;11;12;13;14;15;16;17;18;19;20;21;22;23;24;25;26;27;28;29;30;31;32;33;34;35;36;37;38;39;40;41;42;43;44;45;46"
    geneIDs "23_15_78;19_0_76;16_5_30;20_0_227;8_7_57;46_14_38;31_0_563;33_0_456;36_0_687;6_1_630;22_2_175;25_1_256;28_9_10;29_26_40;37_0_98;40_0_618;10_3_213;3_3_230;45_0_687;18_5_17;1_1_22;42_1_323;21_0_1114;32_0_660;26_0_129;15_0_608;2_0_630;41_0_456;44_0_687;39_0_456;5_1_638;13_0_609;35_0_611;14_1_230;34_0_687;0_2_40;38_0_618;11_4_81;12_0_612;4_0_665;17_0_616;27_0_241;43_0_573;7_1_24;30_8_95;9_3_44;24_6_22"
    degrees 2
    name "group_164"
  ]
  node [
    id 458
    label "8100"
    size 47
    centroid "0_2_41"
    maxLenId 0
    members 0
    members 1
    members 2
    members 3
    members 4
    members 5
    members 6
    members 7
    members 8
    members 9
    members 10
    members 11
    members 12
    members 13
    members 14
    members 15
    members 16
    members 17
    members 18
    members 19
    members 20
    members 21
    members 22
    members 23
    members 24
    members 25
    members 26
    members 27
    members 28
    members 29
    members 30
    members 31
    members 32
    members 33
    members 34
    members 35
    members 36
    members 37
    members 38
    members 39
    members 40
    members 41
    members 42
    members 43
    members 44
    members 45
    members 46
    seqIDs "18_5_18"
    seqIDs "19_0_75"
    seqIDs "13_0_610"
    seqIDs "32_0_661"
    seqIDs "41_0_455"
    seqIDs "31_0_564"
    seqIDs "12_0_613"
    seqIDs "8_7_58"
    seqIDs "39_0_455"
    seqIDs "33_0_455"
    seqIDs "37_0_97"
    seqIDs "34_0_688"
    seqIDs "44_0_688"
    seqIDs "26_0_130"
    seqIDs "21_0_1113"
    seqIDs "10_3_214"
    seqIDs "43_0_574"
    seqIDs "11_4_80"
    seqIDs "40_0_619"
    seqIDs "24_6_23"
    seqIDs "45_0_688"
    seqIDs "42_1_324"
    seqIDs "2_0_629"
    seqIDs "36_0_688"
    seqIDs "6_1_629"
    seqIDs "16_5_31"
    seqIDs "0_2_41"
    seqIDs "15_0_609"
    seqIDs "5_1_637"
    seqIDs "35_0_612"
    seqIDs "38_0_619"
    seqIDs "1_1_23"
    seqIDs "29_26_39"
    seqIDs "4_0_666"
    seqIDs "17_0_615"
    seqIDs "7_1_25"
    seqIDs "28_9_11"
    seqIDs "22_2_176"
    seqIDs "9_3_43"
    seqIDs "27_0_242"
    seqIDs "3_3_231"
    seqIDs "23_15_77"
    seqIDs "25_1_255"
    seqIDs "46_14_39"
    seqIDs "30_8_94"
    seqIDs "14_1_231"
    seqIDs "20_0_226"
    hasEnd 0
    protein "MTYDTVVFDNDGVLVGRTRFDVLRDATRNAFEECGVEEPDPDDVEQMTIGATPGSVGTVCQTYDLDPGSFWRTRDDVVSRAQQQEARQGRKTPYDDLDELQDLDVQMGIVSSNQQATVDFLVDHFDGFDRIGAAYGREPTIHSLQLRKPNPHYIEQALGDLDADNALFVGDNESDVRAAENAGIDSAFIRRPHRRDWELNVWPTWEIDRLSDLHDIVE"
    dna "ATGACGTACGATACCGTCGTGTTCGACAACGACGGTGTCCTCGTGGGCCGCACGCGCTTCGACGTGCTCCGGGATGCGACCCGGAACGCGTTCGAGGAGTGCGGCGTCGAGGAGCCCGATCCGGACGACGTAGAGCAGATGACCATCGGTGCGACCCCCGGTAGCGTCGGCACCGTCTGTCAGACGTACGACCTCGACCCGGGGTCGTTCTGGCGGACGCGCGACGACGTGGTGTCGCGGGCCCAACAGCAGGAGGCCCGTCAGGGACGCAAGACGCCGTACGACGACCTCGACGAGCTCCAGGACCTCGACGTCCAGATGGGGATCGTCTCGTCGAACCAGCAGGCAACCGTCGACTTCCTCGTCGATCACTTCGACGGGTTCGACCGGATCGGCGCCGCGTACGGTCGCGAGCCGACGATCCACTCGCTCCAGCTCCGCAAGCCGAACCCCCACTACATCGAGCAGGCGCTCGGCGACCTCGACGCGGACAACGCCCTGTTCGTCGGCGACAACGAGTCCGACGTGCGCGCCGCCGAGAACGCCGGGATCGACTCCGCGTTTATCCGCCGTCCCCACCGCCGCGACTGGGAACTGAACGTCTGGCCGACGTGGGAGATCGACCGGCTCTCCGACCTCCACGACATCGTGGAGTGA"
    annotation ""
    description "hypothetical protein"
    lengths 657
    lengths 657
    lengths 657
    lengths 657
    lengths 657
    lengths 657
    lengths 657
    lengths 657
    lengths 657
    lengths 657
    lengths 657
    lengths 657
    lengths 657
    lengths 657
    lengths 657
    lengths 657
    lengths 657
    lengths 657
    lengths 657
    lengths 657
    lengths 657
    lengths 657
    lengths 657
    lengths 657
    lengths 657
    lengths 657
    lengths 657
    lengths 657
    lengths 657
    lengths 657
    lengths 657
    lengths 657
    lengths 657
    lengths 657
    lengths 657
    lengths 657
    lengths 657
    lengths 657
    lengths 657
    lengths 657
    lengths 657
    lengths 657
    lengths 657
    lengths 657
    lengths 657
    lengths 657
    lengths 657
    longCentroidID 657
    longCentroidID "0_2_41"
    paralog 0
    mergedDNA 0
    genomeIDs "0;1;2;3;4;5;6;7;8;9;10;11;12;13;14;15;16;17;18;19;20;21;22;23;24;25;26;27;28;29;30;31;32;33;34;35;36;37;38;39;40;41;42;43;44;45;46"
    geneIDs "18_5_18;19_0_75;13_0_610;32_0_661;41_0_455;31_0_564;12_0_613;8_7_58;39_0_455;33_0_455;37_0_97;34_0_688;44_0_688;26_0_130;21_0_1113;10_3_214;43_0_574;11_4_80;40_0_619;24_6_23;45_0_688;42_1_324;2_0_629;36_0_688;6_1_629;16_5_31;0_2_41;15_0_609;5_1_637;35_0_612;38_0_619;1_1_23;29_26_39;4_0_666;17_0_615;7_1_25;28_9_11;22_2_176;9_3_43;27_0_242;3_3_231;23_15_77;25_1_255;46_14_39;30_8_94;14_1_231;20_0_226"
    degrees 2
    name "group_2396"
  ]
  node [
    id 459
    label "4175"
    size 47
    centroid "0_2_43"
    maxLenId 0
    members 0
    members 1
    members 2
    members 3
    members 4
    members 5
    members 6
    members 7
    members 8
    members 9
    members 10
    members 11
    members 12
    members 13
    members 14
    members 15
    members 16
    members 17
    members 18
    members 19
    members 20
    members 21
    members 22
    members 23
    members 24
    members 25
    members 26
    members 27
    members 28
    members 29
    members 30
    members 31
    members 32
    members 33
    members 34
    members 35
    members 36
    members 37
    members 38
    members 39
    members 40
    members 41
    members 42
    members 43
    members 44
    members 45
    members 46
    seqIDs "31_0_566"
    seqIDs "5_1_635"
    seqIDs "9_3_41"
    seqIDs "36_0_690"
    seqIDs "15_0_611"
    seqIDs "26_0_132"
    seqIDs "32_0_663"
    seqIDs "14_1_233"
    seqIDs "18_5_20"
    seqIDs "42_1_326"
    seqIDs "12_0_615"
    seqIDs "44_0_690"
    seqIDs "38_0_621"
    seqIDs "16_5_33"
    seqIDs "25_1_253"
    seqIDs "41_0_453"
    seqIDs "0_2_43"
    seqIDs "13_0_612"
    seqIDs "40_0_621"
    seqIDs "4_0_668"
    seqIDs "22_2_178"
    seqIDs "29_26_37"
    seqIDs "23_15_75"
    seqIDs "30_8_92"
    seqIDs "35_0_614"
    seqIDs "21_0_1111"
    seqIDs "39_0_453"
    seqIDs "37_0_95"
    seqIDs "2_0_627"
    seqIDs "33_0_453"
    seqIDs "24_6_25"
    seqIDs "11_4_78"
    seqIDs "10_3_216"
    seqIDs "34_0_690"
    seqIDs "20_0_224"
    seqIDs "27_0_244"
    seqIDs "3_3_233"
    seqIDs "7_1_27"
    seqIDs "45_0_690"
    seqIDs "19_0_73"
    seqIDs "28_9_13"
    seqIDs "17_0_613"
    seqIDs "6_1_627"
    seqIDs "46_14_41"
    seqIDs "1_1_25"
    seqIDs "8_7_60"
    seqIDs "43_0_576"
    hasEnd 0
    protein "MSTPSGSITVVLAAGTPDRAAELKDSLERADDRLAVEPVAGADAAAEIIEDSPVDCLVTVGDPAERTGLSLVSTARDRHPELPILFCPDQTLDAPAVSAAFDAGATDVARACPDSDRTPVLVHRVSNAVASARAVAEAERQRDRFEEFVQGVSHDLRSPLNVAQGRLAMAQAEGGGEHVDDAASAVDRTLELLSDLLTLAEQGERPEDLDPVELAALADECWANVATGDATLTVDTDRRILADSGRLKRLLENLFRNSVEHAGDDVVVVIGDISPMYTTTRAGAVLPAGFFVADDGPGISPEARDRVFEVGYTTGANGTGFGLNIVSEVARAHGWEVTVSEGARGGARFDVTGVEFDD"
    dna "ATGTCCACACCCAGCGGTTCGATCACCGTCGTCCTCGCCGCGGGAACGCCCGACCGAGCCGCGGAGCTGAAGGACTCGCTTGAGCGCGCGGACGACCGCCTCGCCGTCGAGCCGGTCGCGGGGGCCGACGCGGCCGCGGAGATAATCGAGGACTCGCCCGTCGATTGTCTGGTCACGGTCGGCGACCCGGCGGAACGGACCGGCCTCTCCCTCGTTTCGACGGCCCGCGATCGGCACCCGGAGCTTCCGATCCTGTTTTGCCCCGACCAGACGCTCGACGCGCCCGCCGTGTCCGCGGCGTTCGACGCGGGCGCCACCGACGTCGCGAGGGCGTGTCCCGATTCGGACCGGACGCCCGTCCTCGTTCACCGGGTATCGAACGCCGTCGCGTCCGCCCGCGCCGTCGCGGAGGCGGAGCGGCAGCGCGACCGGTTCGAGGAGTTCGTCCAGGGCGTCTCTCACGACCTGCGGAGCCCGCTCAACGTCGCGCAGGGTCGGCTCGCGATGGCGCAAGCGGAGGGCGGCGGCGAACACGTCGACGACGCGGCGTCAGCGGTCGACCGGACGCTGGAACTGCTCTCCGACCTGTTGACGCTCGCGGAACAGGGCGAGCGGCCGGAAGACCTCGATCCGGTCGAACTGGCGGCCCTCGCCGACGAGTGTTGGGCGAACGTCGCGACCGGCGACGCCACGCTGACCGTCGACACCGACCGGCGTATCCTCGCCGACAGCGGGCGGCTGAAGCGGCTGTTGGAGAACCTGTTCCGGAACAGCGTGGAACACGCCGGCGACGACGTGGTCGTCGTTATCGGCGACATCTCCCCGATGTACACGACGACGCGCGCCGGCGCGGTCCTGCCGGCCGGGTTCTTCGTGGCGGACGACGGCCCGGGAATCTCGCCGGAAGCGCGCGACCGCGTGTTCGAGGTGGGGTACACGACGGGCGCGAACGGGACCGGCTTCGGACTGAACATCGTCAGCGAGGTCGCCAGGGCCCACGGGTGGGAGGTCACCGTCTCCGAGGGGGCGCGAGGCGGTGCCAGGTTCGACGTGACCGGCGTCGAGTTCGACGACTGA"
    annotation ""
    description "hypothetical protein"
    lengths 1077
    lengths 1077
    lengths 1077
    lengths 1077
    lengths 1077
    lengths 1077
    lengths 1077
    lengths 1077
    lengths 1077
    lengths 1077
    lengths 1077
    lengths 1077
    lengths 1077
    lengths 1077
    lengths 1077
    lengths 1077
    lengths 1077
    lengths 1077
    lengths 1077
    lengths 1077
    lengths 1077
    lengths 1077
    lengths 1077
    lengths 1077
    lengths 1077
    lengths 1077
    lengths 1077
    lengths 1077
    lengths 1077
    lengths 1077
    lengths 1077
    lengths 1077
    lengths 1077
    lengths 1077
    lengths 1077
    lengths 1077
    lengths 1077
    lengths 1077
    lengths 1077
    lengths 1077
    lengths 1077
    lengths 1077
    lengths 1077
    lengths 1077
    lengths 1077
    lengths 1077
    lengths 1077
    longCentroidID 1077
    longCentroidID "0_2_43"
    paralog 0
    mergedDNA 0
    genomeIDs "0;1;2;3;4;5;6;7;8;9;10;11;12;13;14;15;16;17;18;19;20;21;22;23;24;25;26;27;28;29;30;31;32;33;34;35;36;37;38;39;40;41;42;43;44;45;46"
    geneIDs "31_0_566;5_1_635;9_3_41;36_0_690;15_0_611;26_0_132;32_0_663;14_1_233;18_5_20;42_1_326;12_0_615;44_0_690;38_0_621;16_5_33;25_1_253;41_0_453;0_2_43;13_0_612;40_0_621;4_0_668;22_2_178;29_26_37;23_15_75;30_8_92;35_0_614;21_0_1111;39_0_453;37_0_95;2_0_627;33_0_453;24_6_25;11_4_78;10_3_216;34_0_690;20_0_224;27_0_244;3_3_233;7_1_27;45_0_690;19_0_73;28_9_13;17_0_613;6_1_627;46_14_41;1_1_25;8_7_60;43_0_576"
    degrees 2
    name "group_1266"
  ]
  node [
    id 460
    label "15096"
    size 47
    centroid "0_2_44"
    maxLenId 0
    members 0
    members 1
    members 2
    members 3
    members 4
    members 5
    members 6
    members 7
    members 8
    members 9
    members 10
    members 11
    members 12
    members 13
    members 14
    members 15
    members 16
    members 17
    members 18
    members 19
    members 20
    members 21
    members 22
    members 23
    members 24
    members 25
    members 26
    members 27
    members 28
    members 29
    members 30
    members 31
    members 32
    members 33
    members 34
    members 35
    members 36
    members 37
    members 38
    members 39
    members 40
    members 41
    members 42
    members 43
    members 44
    members 45
    members 46
    seqIDs "25_1_252"
    seqIDs "24_6_26"
    seqIDs "12_0_616"
    seqIDs "23_15_74"
    seqIDs "3_3_234"
    seqIDs "45_0_691"
    seqIDs "5_1_634"
    seqIDs "9_3_40"
    seqIDs "29_26_36"
    seqIDs "16_5_34"
    seqIDs "17_0_612"
    seqIDs "46_14_42"
    seqIDs "20_0_223"
    seqIDs "28_9_14"
    seqIDs "41_0_452"
    seqIDs "15_0_612"
    seqIDs "43_0_577"
    seqIDs "4_0_669"
    seqIDs "40_0_622"
    seqIDs "33_0_452"
    seqIDs "30_8_91"
    seqIDs "44_0_691"
    seqIDs "39_0_452"
    seqIDs "18_5_21"
    seqIDs "22_2_179"
    seqIDs "27_0_245"
    seqIDs "38_0_622"
    seqIDs "21_0_1110"
    seqIDs "14_1_234"
    seqIDs "19_0_72"
    seqIDs "11_4_77"
    seqIDs "1_1_26"
    seqIDs "7_1_28"
    seqIDs "31_0_567"
    seqIDs "32_0_664"
    seqIDs "42_1_327"
    seqIDs "0_2_44"
    seqIDs "37_0_94"
    seqIDs "34_0_691"
    seqIDs "8_7_61"
    seqIDs "10_3_217"
    seqIDs "26_0_133"
    seqIDs "2_0_626"
    seqIDs "36_0_691"
    seqIDs "35_0_615"
    seqIDs "6_1_626"
    seqIDs "13_0_613"
    hasEnd 0
    protein "MSEYTTISLRKEFVADVEEYIEDEPFGSVKEFVKHVVVQEMESDDGVSEAEAKQIAQKLRDLGYME"
    dna "ATGAGCGAGTACACCACGATTTCGCTGCGGAAGGAGTTCGTCGCGGACGTGGAGGAGTACATCGAAGACGAACCGTTCGGCTCCGTCAAGGAGTTCGTGAAACACGTCGTTGTTCAGGAGATGGAGTCGGACGACGGGGTCTCCGAGGCGGAGGCGAAGCAGATCGCACAGAAGCTCCGCGACCTCGGGTACATGGAATGA"
    annotation ""
    description "hypothetical protein"
    lengths 201
    lengths 201
    lengths 201
    lengths 201
    lengths 201
    lengths 201
    lengths 201
    lengths 201
    lengths 201
    lengths 201
    lengths 201
    lengths 201
    lengths 201
    lengths 201
    lengths 201
    lengths 201
    lengths 201
    lengths 201
    lengths 201
    lengths 201
    lengths 201
    lengths 201
    lengths 201
    lengths 201
    lengths 201
    lengths 201
    lengths 201
    lengths 201
    lengths 201
    lengths 201
    lengths 201
    lengths 201
    lengths 201
    lengths 201
    lengths 201
    lengths 201
    lengths 201
    lengths 201
    lengths 201
    lengths 201
    lengths 201
    lengths 201
    lengths 201
    lengths 201
    lengths 201
    lengths 201
    lengths 201
    longCentroidID 201
    longCentroidID "0_2_44"
    paralog 0
    mergedDNA 0
    genomeIDs "0;1;2;3;4;5;6;7;8;9;10;11;12;13;14;15;16;17;18;19;20;21;22;23;24;25;26;27;28;29;30;31;32;33;34;35;36;37;38;39;40;41;42;43;44;45;46"
    geneIDs "25_1_252;24_6_26;12_0_616;23_15_74;3_3_234;45_0_691;5_1_634;9_3_40;29_26_36;16_5_34;17_0_612;46_14_42;20_0_223;28_9_14;41_0_452;15_0_612;43_0_577;4_0_669;40_0_622;33_0_452;30_8_91;44_0_691;39_0_452;18_5_21;22_2_179;27_0_245;38_0_622;21_0_1110;14_1_234;19_0_72;11_4_77;1_1_26;7_1_28;31_0_567;32_0_664;42_1_327;0_2_44;37_0_94;34_0_691;8_7_61;10_3_217;26_0_133;2_0_626;36_0_691;35_0_615;6_1_626;13_0_613"
    degrees 2
    name "group_4202"
  ]
  node [
    id 461
    label "4414"
    size 47
    centroid "0_2_46"
    maxLenId 0
    members 0
    members 1
    members 2
    members 3
    members 4
    members 5
    members 6
    members 7
    members 8
    members 9
    members 10
    members 11
    members 12
    members 13
    members 14
    members 15
    members 16
    members 17
    members 18
    members 19
    members 20
    members 21
    members 22
    members 23
    members 24
    members 25
    members 26
    members 27
    members 28
    members 29
    members 30
    members 31
    members 32
    members 33
    members 34
    members 35
    members 36
    members 37
    members 38
    members 39
    members 40
    members 41
    members 42
    members 43
    members 44
    members 45
    members 46
    seqIDs "21_0_1108"
    seqIDs "45_0_693"
    seqIDs "36_0_693"
    seqIDs "23_15_72"
    seqIDs "13_0_615"
    seqIDs "29_26_34"
    seqIDs "32_0_666"
    seqIDs "11_4_75"
    seqIDs "42_1_329"
    seqIDs "5_1_632"
    seqIDs "3_3_236"
    seqIDs "30_8_89"
    seqIDs "31_0_569"
    seqIDs "1_1_28"
    seqIDs "16_5_36"
    seqIDs "39_0_450"
    seqIDs "27_0_247"
    seqIDs "8_7_63"
    seqIDs "15_0_614"
    seqIDs "2_0_624"
    seqIDs "33_0_450"
    seqIDs "34_0_693"
    seqIDs "17_0_610"
    seqIDs "22_2_181"
    seqIDs "28_9_16"
    seqIDs "20_0_221"
    seqIDs "7_1_30"
    seqIDs "38_0_624"
    seqIDs "9_3_38"
    seqIDs "18_5_23"
    seqIDs "6_1_624"
    seqIDs "44_0_693"
    seqIDs "40_0_624"
    seqIDs "12_0_618"
    seqIDs "26_0_135"
    seqIDs "14_1_236"
    seqIDs "41_0_450"
    seqIDs "10_3_219"
    seqIDs "35_0_617"
    seqIDs "24_6_28"
    seqIDs "43_0_579"
    seqIDs "19_0_70"
    seqIDs "37_0_92"
    seqIDs "25_1_250"
    seqIDs "4_0_671"
    seqIDs "46_14_44"
    seqIDs "0_2_46"
    hasEnd 0
    protein "MSGSTEGDLTKTGMALKHDREWDYELDRILEAIEERDASKVGLQFPEGLKRRGPKVADDLREVAPDDVTFMLSGQPCYGACDLDTYLMRRTDVFVHFGHTPMKESDSIVYVPLFSNVDPFPIMEDALEEELTPPEEDADVGLVTTAQHMNRFEEMTDWLEERGYEVHTRRGDDRLTKEGQVLGCNYASADIDAEQVLYVGGGKFHPVGLAMEHPDKRVVIADPVNNAVSVAEHDQFLKQRYAAVHKAMDAEKWGVIFCTKIGQGRWEKAQEIVDNNDNAYLITMDEVTPDRLRNFDMDAFVNTGCPRITTDDGPRFHKPMLTPGEYEAAIGEKPLDSIEFDTFHDTW"
    dna "ATGAGCGGCTCCACCGAGGGCGACCTGACGAAAACGGGGATGGCCCTCAAGCACGACCGCGAGTGGGACTACGAGCTCGACCGAATCTTGGAGGCCATCGAGGAGCGCGACGCCTCGAAGGTCGGCTTACAGTTCCCCGAGGGGCTCAAGCGCCGCGGTCCGAAGGTCGCGGACGACCTCCGCGAGGTCGCACCCGACGACGTCACGTTCATGCTCTCGGGGCAGCCCTGCTACGGGGCCTGCGACCTCGACACGTACCTGATGCGGCGGACGGACGTGTTCGTTCACTTCGGCCACACGCCGATGAAGGAGTCCGACAGCATCGTTTACGTCCCGCTGTTCTCGAACGTCGACCCGTTCCCGATCATGGAGGACGCGCTGGAGGAGGAGCTCACGCCCCCCGAAGAGGACGCCGACGTGGGCCTCGTCACGACCGCCCAGCACATGAACCGGTTCGAGGAGATGACGGACTGGCTGGAGGAGCGCGGCTACGAGGTCCACACCCGCCGGGGCGACGACCGCCTCACGAAGGAGGGGCAGGTGCTCGGCTGTAACTACGCCTCCGCGGACATCGACGCCGAGCAGGTGCTGTACGTCGGCGGCGGGAAGTTCCACCCGGTCGGGCTGGCGATGGAGCACCCGGACAAGCGCGTCGTCATCGCGGACCCGGTCAACAACGCCGTCTCGGTCGCCGAACACGACCAGTTCCTCAAGCAGCGCTACGCCGCGGTCCACAAGGCGATGGACGCCGAGAAGTGGGGCGTCATCTTCTGTACGAAGATCGGGCAGGGCCGCTGGGAGAAGGCCCAAGAGATCGTCGACAACAACGACAACGCCTACCTGATCACGATGGACGAGGTGACGCCGGACCGCCTCCGGAACTTCGACATGGACGCGTTCGTCAACACCGGCTGCCCGCGGATCACGACCGACGACGGCCCGCGGTTCCACAAGCCGATGCTGACGCCGGGCGAGTACGAGGCCGCGATCGGGGAGAAGCCGCTCGACTCGATCGAGTTCGACACGTTCCACGACACCTGGTAG"
    annotation ""
    description "hypothetical protein"
    lengths 1044
    lengths 1044
    lengths 1044
    lengths 1044
    lengths 1044
    lengths 1044
    lengths 1044
    lengths 1044
    lengths 1044
    lengths 1044
    lengths 1044
    lengths 1044
    lengths 1044
    lengths 1044
    lengths 1044
    lengths 1044
    lengths 1044
    lengths 1044
    lengths 1044
    lengths 1044
    lengths 1044
    lengths 1044
    lengths 1044
    lengths 1044
    lengths 1044
    lengths 1044
    lengths 1044
    lengths 1044
    lengths 1044
    lengths 1044
    lengths 1044
    lengths 1044
    lengths 1044
    lengths 1044
    lengths 1044
    lengths 1044
    lengths 1044
    lengths 1044
    lengths 1044
    lengths 1044
    lengths 1044
    lengths 1044
    lengths 1044
    lengths 1044
    lengths 1044
    lengths 1044
    lengths 1044
    longCentroidID 1044
    longCentroidID "0_2_46"
    paralog 0
    mergedDNA 0
    genomeIDs "0;1;2;3;4;5;6;7;8;9;10;11;12;13;14;15;16;17;18;19;20;21;22;23;24;25;26;27;28;29;30;31;32;33;34;35;36;37;38;39;40;41;42;43;44;45;46"
    geneIDs "21_0_1108;45_0_693;36_0_693;23_15_72;13_0_615;29_26_34;32_0_666;11_4_75;42_1_329;5_1_632;3_3_236;30_8_89;31_0_569;1_1_28;16_5_36;39_0_450;27_0_247;8_7_63;15_0_614;2_0_624;33_0_450;34_0_693;17_0_610;22_2_181;28_9_16;20_0_221;7_1_30;38_0_624;9_3_38;18_5_23;6_1_624;44_0_693;40_0_624;12_0_618;26_0_135;14_1_236;41_0_450;10_3_219;35_0_617;24_6_28;43_0_579;19_0_70;37_0_92;25_1_250;4_0_671;46_14_44;0_2_46"
    degrees 2
    name "group_1325"
  ]
  node [
    id 462
    label "8081"
    size 47
    centroid "0_2_47"
    maxLenId 0
    members 0
    members 1
    members 2
    members 3
    members 4
    members 5
    members 6
    members 7
    members 8
    members 9
    members 10
    members 11
    members 12
    members 13
    members 14
    members 15
    members 16
    members 17
    members 18
    members 19
    members 20
    members 21
    members 22
    members 23
    members 24
    members 25
    members 26
    members 27
    members 28
    members 29
    members 30
    members 31
    members 32
    members 33
    members 34
    members 35
    members 36
    members 37
    members 38
    members 39
    members 40
    members 41
    members 42
    members 43
    members 44
    members 45
    members 46
    seqIDs "24_6_29"
    seqIDs "4_0_672"
    seqIDs "26_0_136"
    seqIDs "46_14_45"
    seqIDs "17_0_609"
    seqIDs "18_5_24"
    seqIDs "20_0_220"
    seqIDs "27_0_248"
    seqIDs "8_7_64"
    seqIDs "21_0_1107"
    seqIDs "13_0_616"
    seqIDs "0_2_47"
    seqIDs "29_26_33"
    seqIDs "34_0_694"
    seqIDs "19_0_69"
    seqIDs "37_0_91"
    seqIDs "36_0_694"
    seqIDs "28_9_17"
    seqIDs "33_0_449"
    seqIDs "14_1_237"
    seqIDs "9_3_37"
    seqIDs "3_3_237"
    seqIDs "10_3_220"
    seqIDs "12_0_619"
    seqIDs "23_15_71"
    seqIDs "32_0_667"
    seqIDs "25_1_249"
    seqIDs "6_1_623"
    seqIDs "30_8_88"
    seqIDs "35_0_618"
    seqIDs "7_1_31"
    seqIDs "22_2_182"
    seqIDs "38_0_625"
    seqIDs "44_0_694"
    seqIDs "11_4_74"
    seqIDs "42_1_330"
    seqIDs "40_0_625"
    seqIDs "16_5_37"
    seqIDs "43_0_580"
    seqIDs "39_0_449"
    seqIDs "5_1_631"
    seqIDs "15_0_615"
    seqIDs "1_1_29"
    seqIDs "31_0_570"
    seqIDs "2_0_623"
    seqIDs "41_0_449"
    seqIDs "45_0_694"
    hasEnd 0
    protein "MTEIPLEHVHVAPDEESGGEPAPAVFVLHGRGADEEDLLPVAAELPDDLHVVSLRAPDPLQGGYTWYELDLSAGGLESSQPDADDFRRSLDLIGESVERAVDAYGLDADRLGLLGFSQGAITSLSLLLEDPDRYAWVVALHGYLAESHADLDPDGIEGKPVFVGAGAGDRVIPESRTTAAVERFETLDADVASGSFPGGHGIGPQELDAVVEFVASRTA"
    dna "ATGACCGAGATTCCGCTCGAACACGTTCACGTCGCCCCCGACGAGGAGTCCGGCGGCGAGCCCGCGCCCGCCGTCTTCGTCCTCCACGGGCGCGGCGCCGACGAGGAGGACCTCCTCCCGGTCGCGGCCGAACTGCCCGACGACCTCCACGTCGTCAGCCTTCGCGCTCCCGACCCGCTTCAGGGCGGGTACACGTGGTACGAACTGGACCTCTCGGCGGGCGGGCTGGAGTCCAGCCAACCAGACGCCGACGACTTCCGGCGGAGCCTCGACCTGATCGGTGAGAGCGTCGAGCGCGCGGTCGACGCCTACGGACTCGACGCCGACCGGCTCGGGCTGCTCGGGTTCAGTCAGGGCGCGATAACGAGCCTCTCGCTCCTCTTGGAGGACCCTGACCGCTACGCGTGGGTCGTCGCCCTCCACGGGTACCTCGCGGAGTCGCACGCCGACCTCGACCCGGACGGGATCGAGGGGAAGCCGGTCTTCGTCGGCGCCGGCGCCGGCGACCGGGTGATTCCCGAGTCGCGGACGACCGCGGCCGTCGAACGGTTCGAAACTCTCGACGCCGATGTCGCGAGCGGGAGCTTCCCGGGCGGCCACGGCATCGGCCCGCAAGAGCTCGATGCCGTCGTCGAGTTCGTCGCGTCTCGGACGGCGTAG"
    annotation "estB"
    description "Carboxylesterase 2"
    lengths 660
    lengths 660
    lengths 660
    lengths 660
    lengths 660
    lengths 660
    lengths 660
    lengths 660
    lengths 660
    lengths 660
    lengths 660
    lengths 660
    lengths 660
    lengths 660
    lengths 660
    lengths 660
    lengths 660
    lengths 660
    lengths 660
    lengths 660
    lengths 660
    lengths 660
    lengths 660
    lengths 660
    lengths 660
    lengths 660
    lengths 660
    lengths 660
    lengths 660
    lengths 660
    lengths 660
    lengths 660
    lengths 660
    lengths 660
    lengths 660
    lengths 660
    lengths 660
    lengths 660
    lengths 660
    lengths 660
    lengths 660
    lengths 660
    lengths 660
    lengths 660
    lengths 660
    lengths 660
    lengths 660
    longCentroidID 660
    longCentroidID "0_2_47"
    paralog 0
    mergedDNA 0
    genomeIDs "0;1;2;3;4;5;6;7;8;9;10;11;12;13;14;15;16;17;18;19;20;21;22;23;24;25;26;27;28;29;30;31;32;33;34;35;36;37;38;39;40;41;42;43;44;45;46"
    geneIDs "24_6_29;4_0_672;26_0_136;46_14_45;17_0_609;18_5_24;20_0_220;27_0_248;8_7_64;21_0_1107;13_0_616;0_2_47;29_26_33;34_0_694;19_0_69;37_0_91;36_0_694;28_9_17;33_0_449;14_1_237;9_3_37;3_3_237;10_3_220;12_0_619;23_15_71;32_0_667;25_1_249;6_1_623;30_8_88;35_0_618;7_1_31;22_2_182;38_0_625;44_0_694;11_4_74;42_1_330;40_0_625;16_5_37;43_0_580;39_0_449;5_1_631;15_0_615;1_1_29;31_0_570;2_0_623;41_0_449;45_0_694"
    degrees 2
    name "estB"
  ]
  node [
    id 463
    label "11721"
    size 47
    centroid "0_2_48"
    maxLenId 0
    members 0
    members 1
    members 2
    members 3
    members 4
    members 5
    members 6
    members 7
    members 8
    members 9
    members 10
    members 11
    members 12
    members 13
    members 14
    members 15
    members 16
    members 17
    members 18
    members 19
    members 20
    members 21
    members 22
    members 23
    members 24
    members 25
    members 26
    members 27
    members 28
    members 29
    members 30
    members 31
    members 32
    members 33
    members 34
    members 35
    members 36
    members 37
    members 38
    members 39
    members 40
    members 41
    members 42
    members 43
    members 44
    members 45
    members 46
    seqIDs "31_0_571"
    seqIDs "17_0_608"
    seqIDs "18_5_25"
    seqIDs "14_1_238"
    seqIDs "19_0_68"
    seqIDs "22_2_183"
    seqIDs "23_15_70"
    seqIDs "10_3_221"
    seqIDs "9_3_36"
    seqIDs "25_1_248"
    seqIDs "32_0_668"
    seqIDs "44_0_695"
    seqIDs "7_1_32"
    seqIDs "11_4_73"
    seqIDs "34_0_695"
    seqIDs "20_0_219"
    seqIDs "40_0_626"
    seqIDs "41_0_448"
    seqIDs "28_9_18"
    seqIDs "29_26_32"
    seqIDs "45_0_695"
    seqIDs "46_14_46"
    seqIDs "13_0_617"
    seqIDs "43_0_581"
    seqIDs "30_8_87"
    seqIDs "39_0_448"
    seqIDs "3_3_238"
    seqIDs "8_7_65"
    seqIDs "1_1_30"
    seqIDs "33_0_448"
    seqIDs "0_2_48"
    seqIDs "2_0_622"
    seqIDs "26_0_137"
    seqIDs "38_0_626"
    seqIDs "21_0_1106"
    seqIDs "42_1_331"
    seqIDs "4_0_673"
    seqIDs "37_0_90"
    seqIDs "5_1_630"
    seqIDs "27_0_249"
    seqIDs "15_0_616"
    seqIDs "35_0_619"
    seqIDs "36_0_695"
    seqIDs "6_1_622"
    seqIDs "24_6_30"
    seqIDs "12_0_620"
    seqIDs "16_5_38"
    hasEnd 1
    protein "MSVEQVSIEDLGRELGERIAETPEYERFEETRAAVQRDEEVQAAIDEFEQLRAEFMQARQTGQATNAELQRVQEAQDELHSMPVMSEYLDAQDELNETLEAINEAISEPLAVDFGGEAGGCCQD"
    dna "ATGAGCGTCGAACAGGTCTCCATCGAGGACCTCGGTCGAGAGCTCGGCGAACGCATCGCCGAAACCCCGGAGTACGAGCGCTTCGAGGAGACGAGGGCCGCGGTCCAGCGAGACGAGGAGGTACAAGCGGCGATCGACGAGTTCGAGCAGCTTCGCGCGGAGTTCATGCAGGCCCGCCAGACCGGGCAGGCGACGAACGCCGAACTTCAGCGCGTTCAGGAGGCGCAGGACGAGCTCCACTCGATGCCGGTGATGAGCGAGTACCTCGACGCGCAAGACGAGCTGAACGAGACCCTCGAGGCGATCAACGAAGCCATCTCGGAGCCCCTCGCGGTCGACTTCGGCGGGGAAGCCGGCGGCTGCTGTCAGGACTGA"
    annotation ""
    description "hypothetical protein"
    lengths 375
    lengths 375
    lengths 375
    lengths 375
    lengths 375
    lengths 375
    lengths 375
    lengths 375
    lengths 375
    lengths 375
    lengths 375
    lengths 375
    lengths 375
    lengths 375
    lengths 375
    lengths 375
    lengths 375
    lengths 375
    lengths 375
    lengths 375
    lengths 375
    lengths 375
    lengths 375
    lengths 375
    lengths 375
    lengths 375
    lengths 375
    lengths 375
    lengths 375
    lengths 375
    lengths 375
    lengths 375
    lengths 375
    lengths 375
    lengths 375
    lengths 375
    lengths 375
    lengths 375
    lengths 375
    lengths 375
    lengths 375
    lengths 375
    lengths 375
    lengths 375
    lengths 375
    lengths 375
    lengths 375
    longCentroidID 375
    longCentroidID "0_2_48"
    paralog 0
    mergedDNA 0
    genomeIDs "0;1;2;3;4;5;6;7;8;9;10;11;12;13;14;15;16;17;18;19;20;21;22;23;24;25;26;27;28;29;30;31;32;33;34;35;36;37;38;39;40;41;42;43;44;45;46"
    geneIDs "31_0_571;17_0_608;18_5_25;14_1_238;19_0_68;22_2_183;23_15_70;10_3_221;9_3_36;25_1_248;32_0_668;44_0_695;7_1_32;11_4_73;34_0_695;20_0_219;40_0_626;41_0_448;28_9_18;29_26_32;45_0_695;46_14_46;13_0_617;43_0_581;30_8_87;39_0_448;3_3_238;8_7_65;1_1_30;33_0_448;0_2_48;2_0_622;26_0_137;38_0_626;21_0_1106;42_1_331;4_0_673;37_0_90;5_1_630;27_0_249;15_0_616;35_0_619;36_0_695;6_1_622;24_6_30;12_0_620;16_5_38"
    degrees 2
    name "group_3379"
  ]
  node [
    id 464
    label "7657"
    size 47
    centroid "0_2_49"
    maxLenId 0
    members 0
    members 1
    members 2
    members 3
    members 4
    members 5
    members 6
    members 7
    members 8
    members 9
    members 10
    members 11
    members 12
    members 13
    members 14
    members 15
    members 16
    members 17
    members 18
    members 19
    members 20
    members 21
    members 22
    members 23
    members 24
    members 25
    members 26
    members 27
    members 28
    members 29
    members 30
    members 31
    members 32
    members 33
    members 34
    members 35
    members 36
    members 37
    members 38
    members 39
    members 40
    members 41
    members 42
    members 43
    members 44
    members 45
    members 46
    seqIDs "8_7_66"
    seqIDs "5_1_629"
    seqIDs "11_4_72"
    seqIDs "43_0_582"
    seqIDs "14_1_239"
    seqIDs "1_1_31"
    seqIDs "20_0_218"
    seqIDs "34_0_696"
    seqIDs "9_3_35"
    seqIDs "28_9_19"
    seqIDs "10_3_222"
    seqIDs "2_0_621"
    seqIDs "30_8_86"
    seqIDs "31_0_572"
    seqIDs "41_0_447"
    seqIDs "42_1_332"
    seqIDs "23_15_69"
    seqIDs "18_5_26"
    seqIDs "27_0_250"
    seqIDs "39_0_447"
    seqIDs "45_0_696"
    seqIDs "29_26_31"
    seqIDs "19_0_67"
    seqIDs "17_0_607"
    seqIDs "3_3_239"
    seqIDs "38_0_627"
    seqIDs "13_0_618"
    seqIDs "21_0_1105"
    seqIDs "33_0_447"
    seqIDs "35_0_620"
    seqIDs "15_0_617"
    seqIDs "40_0_627"
    seqIDs "44_0_696"
    seqIDs "6_1_621"
    seqIDs "37_0_89"
    seqIDs "26_0_138"
    seqIDs "12_0_621"
    seqIDs "24_6_31"
    seqIDs "4_0_674"
    seqIDs "22_2_184"
    seqIDs "0_2_49"
    seqIDs "32_refound_306"
    seqIDs "16_5_39"
    seqIDs "7_1_33"
    seqIDs "25_1_247"
    seqIDs "36_0_696"
    seqIDs "46_14_47"
    hasEnd 0
    protein "VIAVAGGKGGSGKTTTTLGLARALSRRGARTIAADADWDLPNLARLAAETATDGGPADPDLPGGPEDETTVRDAVRGTVPVRPDRSEPIVLAAPDAPRSVDAFGALAALDGATPDGAPVLLDCPAGASADAAAPLRAADRALIATPLRRAALRDAAKTAAIARRLDCPPVGAVAVGEASVPDSVATLLGCPVLGAVPDGGAEPLSDPAVRSAYDELARRLGETAAADGWQIA;VIAVAGGKGGSGKTTTTLGLARALSRRGARTIAADADWDLPNLARLAAETATDGGPADPDLPGGPGDETTVRDAVRGTVPVRPDRSEPIVLAAPDAPRSVDAFGALAALDGATPDGAPVLLDCPAGASADAAAPLRAADRALIATPLRRAALRDAAKTAAIAX"
    dna "GTGATAGCCGTCGCCGGCGGCAAGGGCGGAAGCGGAAAGACGACGACCACCCTCGGGCTCGCGCGCGCACTCTCGCGGCGCGGCGCGCGGACCATCGCGGCCGACGCCGACTGGGATCTGCCGAACCTCGCGCGGCTCGCAGCGGAGACCGCGACCGACGGCGGTCCGGCCGATCCCGATCTCCCTGGCGGTCCAGAGGACGAGACGACGGTCCGCGACGCGGTCCGCGGGACCGTTCCGGTCCGTCCCGACCGCTCCGAGCCGATCGTTCTCGCCGCCCCGGACGCGCCGCGATCGGTCGACGCGTTCGGAGCGCTCGCGGCGCTCGACGGCGCGACGCCCGACGGCGCGCCGGTGTTGCTCGACTGCCCGGCGGGCGCCTCGGCGGACGCGGCCGCGCCGCTTCGGGCCGCGGACCGCGCGCTGATCGCGACGCCGCTCCGCCGCGCCGCGCTCCGTGACGCCGCGAAGACGGCGGCGATCGCTCGCCGCCTCGACTGCCCGCCGGTTGGGGCGGTCGCCGTCGGCGAGGCGAGCGTACCGGACTCGGTTGCGACGCTGCTCGGCTGTCCCGTCCTCGGTGCGGTTCCCGACGGCGGAGCCGAGCCGCTGTCCGACCCCGCGGTCCGGAGCGCGTACGACGAACTCGCTCGGCGACTCGGCGAGACGGCGGCGGCGGACGGGTGGCAGATCGCGTGA;GTGATAGCCGTCGCCGGCGGCAAGGGCGGAAGCGGAAAGACGACGACCACCCTCGGGCTCGCGCGCGCACTCTCGCGGCGCGGCGCGCGGACCATCGCGGCCGACGCCGACTGGGATCTGCCGAACCTCGCGCGGCTCGCAGCGGAGACCGCGACCGACGGCGGTCCGGCCGATCCCGATCTCCCTGGCGGTCCAGGGGACGAGACGACGGTCCGCGACGCGGTCCGCGGGACCGTTCCGGTCCGTCCCGACCGCTCCGAGCCGATCGTTCTCGCCGCCCCGGACGCGCCGCGATCGGTCGACGCGTTCGGAGCGCTCGCGGCGCTCGACGGCGCGACGCCCGACGGCGCGCCGGTGTTGCTCGACTGCCCGGCGGGCGCCTCGGCGGACGCGGCCGCGCCGCTTCGGGCCGCGGACCGCGCGCTGATCGCGACGCCGCTCCGCCGCGCCGCGCTCCGTGACGCCGCGAAGACGGCGGCGATCGCTC"
    annotation ""
    description "hypothetical protein"
    lengths 699
    lengths 699
    lengths 699
    lengths 699
    lengths 699
    lengths 699
    lengths 699
    lengths 699
    lengths 699
    lengths 699
    lengths 699
    lengths 699
    lengths 699
    lengths 699
    lengths 699
    lengths 699
    lengths 699
    lengths 699
    lengths 699
    lengths 699
    lengths 699
    lengths 699
    lengths 699
    lengths 699
    lengths 699
    lengths 699
    lengths 699
    lengths 699
    lengths 699
    lengths 699
    lengths 699
    lengths 699
    lengths 699
    lengths 699
    lengths 699
    lengths 699
    lengths 699
    lengths 699
    lengths 699
    lengths 699
    lengths 699
    lengths 699
    lengths 699
    lengths 699
    lengths 699
    lengths 699
    longCentroidID 699
    longCentroidID "0_2_49"
    paralog 0
    mergedDNA 0
    genomeIDs "0;1;2;3;4;5;6;7;8;9;10;11;12;13;14;15;16;17;18;19;20;21;22;23;24;25;26;27;28;29;30;31;32;33;34;35;36;37;38;39;40;41;42;43;44;45;46"
    geneIDs "8_7_66;5_1_629;11_4_72;43_0_582;14_1_239;1_1_31;20_0_218;34_0_696;9_3_35;28_9_19;10_3_222;2_0_621;30_8_86;31_0_572;41_0_447;42_1_332;23_15_69;18_5_26;27_0_250;39_0_447;45_0_696;29_26_31;19_0_67;17_0_607;3_3_239;38_0_627;13_0_618;21_0_1105;33_0_447;35_0_620;15_0_617;40_0_627;44_0_696;6_1_621;37_0_89;26_0_138;12_0_621;24_6_31;4_0_674;22_2_184;0_2_49;32_refound_306;16_5_39;7_1_33;25_1_247;36_0_696;46_14_47"
    degrees 2
    name "group_2261"
  ]
  node [
    id 465
    label "8488"
    size 47
    centroid "0_2_50"
    maxLenId 0
    members 0
    members 1
    members 2
    members 3
    members 4
    members 5
    members 6
    members 7
    members 8
    members 9
    members 10
    members 11
    members 12
    members 13
    members 14
    members 15
    members 16
    members 17
    members 18
    members 19
    members 20
    members 21
    members 22
    members 23
    members 24
    members 25
    members 26
    members 27
    members 28
    members 29
    members 30
    members 31
    members 32
    members 33
    members 34
    members 35
    members 36
    members 37
    members 38
    members 39
    members 40
    members 41
    members 42
    members 43
    members 44
    members 45
    members 46
    seqIDs "32_4_215"
    seqIDs "40_0_628"
    seqIDs "41_0_446"
    seqIDs "35_0_621"
    seqIDs "5_1_628"
    seqIDs "33_0_446"
    seqIDs "4_0_675"
    seqIDs "0_2_50"
    seqIDs "22_2_185"
    seqIDs "26_0_139"
    seqIDs "46_14_48"
    seqIDs "37_0_88"
    seqIDs "13_0_619"
    seqIDs "16_5_40"
    seqIDs "24_6_32"
    seqIDs "1_1_32"
    seqIDs "6_1_620"
    seqIDs "25_1_246"
    seqIDs "39_0_446"
    seqIDs "38_0_628"
    seqIDs "12_0_622"
    seqIDs "14_1_240"
    seqIDs "42_1_333"
    seqIDs "2_0_620"
    seqIDs "36_0_697"
    seqIDs "10_3_223"
    seqIDs "29_26_30"
    seqIDs "15_0_618"
    seqIDs "28_9_20"
    seqIDs "9_3_34"
    seqIDs "20_0_217"
    seqIDs "8_7_67"
    seqIDs "11_4_71"
    seqIDs "19_0_66"
    seqIDs "3_3_240"
    seqIDs "7_1_34"
    seqIDs "45_0_697"
    seqIDs "23_15_68"
    seqIDs "30_8_85"
    seqIDs "17_0_606"
    seqIDs "27_0_251"
    seqIDs "31_0_573"
    seqIDs "21_0_1104"
    seqIDs "18_5_27"
    seqIDs "34_0_697"
    seqIDs "44_0_697"
    seqIDs "43_0_583"
    hasEnd 1
    protein "METLPTGVSVLDRQFGGGFPSGSVVVLKANPDSQSELILDRFARVRRCRYLTTVRSAGAVEAALSRDGDGETTVEATDEVGDLDEAASLTTDLPEEGTLIVDSVEPLERGASPAAYAEFLDGVRARVDDADGVALLHALRGGEDPQARRITEQVADIVFDLRTTVTGTEIANRLVVAKFRGGAALEEPLKLKLTDEVAVDTSRDIA"
    dna "ATGGAGACGCTTCCGACCGGGGTCTCGGTGCTGGACCGACAGTTCGGCGGGGGGTTCCCGAGCGGTAGCGTCGTCGTGTTGAAGGCGAACCCCGACAGCCAGTCCGAGCTCATCTTGGACCGGTTCGCCCGCGTTCGGAGGTGCCGCTACCTCACGACCGTCCGGTCGGCCGGGGCGGTGGAGGCGGCGCTCAGCCGCGACGGGGACGGGGAGACGACGGTGGAGGCCACCGACGAGGTCGGCGACCTCGACGAGGCGGCGTCGCTCACGACCGATCTCCCGGAGGAGGGAACGCTGATCGTCGACTCCGTGGAGCCGCTGGAGCGCGGCGCGTCTCCGGCGGCGTACGCCGAGTTCCTCGACGGCGTGCGCGCTCGGGTCGACGACGCCGACGGCGTCGCGCTGCTCCACGCGCTCCGCGGCGGGGAGGACCCGCAGGCGCGCCGGATCACGGAACAGGTCGCGGACATCGTGTTCGACCTCCGGACGACGGTCACCGGGACCGAGATCGCGAACCGGCTCGTCGTCGCCAAGTTCCGCGGCGGCGCCGCCTTGGAGGAGCCGCTGAAGCTGAAACTAACCGACGAGGTCGCCGTCGACACGAGCCGCGACATCGCCTGA"
    annotation ""
    description "hypothetical protein"
    lengths 621
    lengths 621
    lengths 621
    lengths 621
    lengths 621
    lengths 621
    lengths 621
    lengths 621
    lengths 621
    lengths 621
    lengths 621
    lengths 621
    lengths 621
    lengths 621
    lengths 621
    lengths 621
    lengths 621
    lengths 621
    lengths 621
    lengths 621
    lengths 621
    lengths 621
    lengths 621
    lengths 621
    lengths 621
    lengths 621
    lengths 621
    lengths 621
    lengths 621
    lengths 621
    lengths 621
    lengths 621
    lengths 621
    lengths 621
    lengths 621
    lengths 621
    lengths 621
    lengths 621
    lengths 621
    lengths 621
    lengths 621
    lengths 621
    lengths 621
    lengths 621
    lengths 621
    lengths 621
    lengths 621
    longCentroidID 621
    longCentroidID "0_2_50"
    paralog 0
    mergedDNA 0
    genomeIDs "0;1;2;3;4;5;6;7;8;9;10;11;12;13;14;15;16;17;18;19;20;21;22;23;24;25;26;27;28;29;30;31;32;33;34;35;36;37;38;39;40;41;42;43;44;45;46"
    geneIDs "32_4_215;40_0_628;41_0_446;35_0_621;5_1_628;33_0_446;4_0_675;0_2_50;22_2_185;26_0_139;46_14_48;37_0_88;13_0_619;16_5_40;24_6_32;1_1_32;6_1_620;25_1_246;39_0_446;38_0_628;12_0_622;14_1_240;42_1_333;2_0_620;36_0_697;10_3_223;29_26_30;15_0_618;28_9_20;9_3_34;20_0_217;8_7_67;11_4_71;19_0_66;3_3_240;7_1_34;45_0_697;23_15_68;30_8_85;17_0_606;27_0_251;31_0_573;21_0_1104;18_5_27;34_0_697;44_0_697;43_0_583"
    degrees 2
    name "group_2515"
  ]
  node [
    id 466
    label "5340"
    size 47
    centroid "0_2_52"
    maxLenId 0
    members 0
    members 1
    members 2
    members 3
    members 4
    members 5
    members 6
    members 7
    members 8
    members 9
    members 10
    members 11
    members 12
    members 13
    members 14
    members 15
    members 16
    members 17
    members 18
    members 19
    members 20
    members 21
    members 22
    members 23
    members 24
    members 25
    members 26
    members 27
    members 28
    members 29
    members 30
    members 31
    members 32
    members 33
    members 34
    members 35
    members 36
    members 37
    members 38
    members 39
    members 40
    members 41
    members 42
    members 43
    members 44
    members 45
    members 46
    seqIDs "14_1_242"
    seqIDs "46_14_50"
    seqIDs "16_5_42"
    seqIDs "28_9_22"
    seqIDs "9_3_32"
    seqIDs "17_0_604"
    seqIDs "23_15_66"
    seqIDs "29_26_28"
    seqIDs "18_5_29"
    seqIDs "2_0_618"
    seqIDs "12_0_624"
    seqIDs "0_2_52"
    seqIDs "6_1_618"
    seqIDs "4_0_677"
    seqIDs "40_0_630"
    seqIDs "1_1_34"
    seqIDs "44_0_699"
    seqIDs "25_1_244"
    seqIDs "45_0_699"
    seqIDs "22_2_187"
    seqIDs "26_0_141"
    seqIDs "3_3_242"
    seqIDs "5_1_626"
    seqIDs "41_0_444"
    seqIDs "31_0_575"
    seqIDs "33_0_444"
    seqIDs "38_0_630"
    seqIDs "10_3_225"
    seqIDs "37_0_86"
    seqIDs "11_4_69"
    seqIDs "15_0_620"
    seqIDs "34_0_699"
    seqIDs "43_0_585"
    seqIDs "27_0_253"
    seqIDs "19_0_64"
    seqIDs "42_1_335"
    seqIDs "20_0_215"
    seqIDs "24_6_34"
    seqIDs "35_0_623"
    seqIDs "7_1_36"
    seqIDs "8_7_69"
    seqIDs "13_0_621"
    seqIDs "36_0_699"
    seqIDs "30_8_83"
    seqIDs "39_0_444"
    seqIDs "21_0_1102"
    seqIDs "32_4_213"
    hasEnd 0
    protein "MSDQEQADAAAEAEETETETDADGLEDGDFVRVAYTIRTADDDRVIDTTDKETAEDAEIDVDEYDFEPRIIALGAGHVFPSVEEAFIGGAVGDEGTVDVPADDAFGEYDPDEVETVKADKIPEDSRYPGAQVQIDNQQGHLETIIGGRARVDFNHPLAGEDLEYEYEILEAIDDREEQAAGMLGMYLQEAPEVRIETETEEEETVTEDEDGEETVETEEVEKDILYVTATQAMQMNQQWMFQKQQIAQDLMDRLDLDRVVIEEVIEGGGMGGLGGMMGGMGGAGAGDVDIEEALEDVDVDADEIVDEIDEE"
    dna "ATGAGCGATCAGGAGCAAGCGGACGCGGCCGCCGAGGCCGAGGAGACCGAGACCGAGACTGACGCTGACGGACTCGAAGACGGCGACTTCGTCCGCGTCGCGTACACGATCCGAACGGCCGACGACGACCGCGTCATCGACACGACCGACAAGGAGACGGCCGAGGACGCCGAGATCGACGTCGACGAGTACGACTTCGAGCCCCGGATCATCGCGCTCGGTGCCGGCCACGTGTTCCCCTCCGTCGAGGAGGCGTTCATCGGCGGCGCCGTCGGCGACGAGGGAACGGTCGACGTCCCGGCCGACGACGCCTTCGGCGAGTACGACCCCGACGAGGTCGAGACCGTCAAGGCCGACAAGATCCCCGAGGACAGCCGCTACCCCGGCGCGCAGGTCCAGATCGACAATCAGCAGGGCCACCTCGAGACGATCATCGGCGGCCGCGCCCGCGTCGACTTTAACCACCCGCTCGCCGGCGAGGACCTCGAGTACGAGTACGAGATCCTCGAAGCCATCGACGACCGCGAGGAGCAGGCCGCCGGCATGCTCGGGATGTACCTCCAGGAGGCGCCCGAGGTCCGCATCGAGACGGAGACCGAGGAGGAGGAGACCGTCACGGAGGACGAGGACGGCGAGGAGACCGTCGAGACCGAGGAGGTCGAGAAGGACATCCTCTACGTCACCGCGACGCAGGCGATGCAGATGAACCAGCAGTGGATGTTCCAGAAACAGCAGATCGCGCAGGACCTCATGGACCGCCTCGACCTCGACCGCGTCGTGATCGAGGAGGTCATCGAGGGCGGCGGCATGGGTGGCCTCGGCGGCATGATGGGCGGCATGGGCGGCGCCGGCGCCGGCGATGTCGACATCGAGGAGGCGCTCGAGGACGTCGACGTCGACGCCGACGAGATCGTCGACGAGATCGACGAGGAGTAA"
    annotation ""
    description "hypothetical protein"
    lengths 936
    lengths 936
    lengths 936
    lengths 936
    lengths 936
    lengths 936
    lengths 936
    lengths 936
    lengths 936
    lengths 936
    lengths 936
    lengths 936
    lengths 936
    lengths 936
    lengths 936
    lengths 936
    lengths 936
    lengths 936
    lengths 936
    lengths 936
    lengths 936
    lengths 936
    lengths 936
    lengths 936
    lengths 936
    lengths 936
    lengths 936
    lengths 936
    lengths 936
    lengths 936
    lengths 936
    lengths 936
    lengths 936
    lengths 936
    lengths 936
    lengths 936
    lengths 936
    lengths 936
    lengths 936
    lengths 936
    lengths 936
    lengths 936
    lengths 936
    lengths 936
    lengths 936
    lengths 936
    lengths 936
    longCentroidID 936
    longCentroidID "0_2_52"
    paralog 0
    mergedDNA 0
    genomeIDs "0;1;2;3;4;5;6;7;8;9;10;11;12;13;14;15;16;17;18;19;20;21;22;23;24;25;26;27;28;29;30;31;32;33;34;35;36;37;38;39;40;41;42;43;44;45;46"
    geneIDs "14_1_242;46_14_50;16_5_42;28_9_22;9_3_32;17_0_604;23_15_66;29_26_28;18_5_29;2_0_618;12_0_624;0_2_52;6_1_618;4_0_677;40_0_630;1_1_34;44_0_699;25_1_244;45_0_699;22_2_187;26_0_141;3_3_242;5_1_626;41_0_444;31_0_575;33_0_444;38_0_630;10_3_225;37_0_86;11_4_69;15_0_620;34_0_699;43_0_585;27_0_253;19_0_64;42_1_335;20_0_215;24_6_34;35_0_623;7_1_36;8_7_69;13_0_621;36_0_699;30_8_83;39_0_444;21_0_1102;32_4_213"
    degrees 2
    name "group_1590"
  ]
  node [
    id 467
    label "8899"
    size 47
    centroid "0_2_53"
    maxLenId 0
    members 0
    members 1
    members 2
    members 3
    members 4
    members 5
    members 6
    members 7
    members 8
    members 9
    members 10
    members 11
    members 12
    members 13
    members 14
    members 15
    members 16
    members 17
    members 18
    members 19
    members 20
    members 21
    members 22
    members 23
    members 24
    members 25
    members 26
    members 27
    members 28
    members 29
    members 30
    members 31
    members 32
    members 33
    members 34
    members 35
    members 36
    members 37
    members 38
    members 39
    members 40
    members 41
    members 42
    members 43
    members 44
    members 45
    members 46
    seqIDs "18_5_30"
    seqIDs "7_1_37"
    seqIDs "5_1_625"
    seqIDs "31_0_576"
    seqIDs "23_15_65"
    seqIDs "32_4_212"
    seqIDs "45_0_700"
    seqIDs "43_0_586"
    seqIDs "1_1_35"
    seqIDs "12_0_625"
    seqIDs "36_0_700"
    seqIDs "35_0_624"
    seqIDs "38_0_631"
    seqIDs "26_0_142"
    seqIDs "4_0_678"
    seqIDs "11_4_68"
    seqIDs "16_5_43"
    seqIDs "8_7_70"
    seqIDs "37_0_85"
    seqIDs "2_0_617"
    seqIDs "10_3_226"
    seqIDs "15_0_621"
    seqIDs "3_3_243"
    seqIDs "34_0_700"
    seqIDs "17_0_603"
    seqIDs "13_0_622"
    seqIDs "41_0_443"
    seqIDs "14_1_243"
    seqIDs "22_2_188"
    seqIDs "9_3_31"
    seqIDs "25_1_243"
    seqIDs "33_0_443"
    seqIDs "44_0_700"
    seqIDs "24_6_35"
    seqIDs "6_1_617"
    seqIDs "28_9_23"
    seqIDs "30_8_82"
    seqIDs "19_0_63"
    seqIDs "40_0_631"
    seqIDs "29_26_27"
    seqIDs "39_0_443"
    seqIDs "46_14_51"
    seqIDs "42_1_336"
    seqIDs "0_2_53"
    seqIDs "20_0_214"
    seqIDs "27_0_254"
    seqIDs "21_0_1101"
    hasEnd 0
    protein "MYEVEIKVPADLDATRERLREVGAEHVAAKRQRDTYYDAPHREFAETDEALRIRREMPLSDGEGSASSADDPAATITYKGPLLDEASKTRAEHETGVDDGEALAAALSGLGFEPAATVEKRREFWAYDGFTVTLDAVTGLDEYVEIERAVESESEVDAAREAAIEALDRLGLDADDQVRTSYLGLLLAGEDD"
    dna "ATGTACGAGGTCGAGATCAAGGTACCGGCGGACCTGGACGCGACGCGAGAGCGCCTCCGCGAGGTCGGGGCCGAGCACGTCGCCGCCAAGCGACAGCGCGACACGTACTACGACGCGCCGCACCGCGAGTTCGCCGAAACGGACGAGGCGCTCCGGATCCGGCGCGAGATGCCGCTGTCGGACGGCGAGGGGTCGGCGTCCTCCGCCGACGACCCGGCGGCGACGATCACCTATAAGGGACCCCTCCTCGACGAGGCCTCGAAGACCCGCGCCGAACACGAGACGGGCGTCGACGACGGAGAGGCGCTCGCGGCGGCCCTCTCCGGGCTCGGCTTCGAGCCGGCCGCGACGGTGGAGAAGCGGCGCGAGTTCTGGGCGTACGACGGGTTCACCGTGACGCTCGACGCCGTCACCGGGCTCGACGAGTACGTCGAGATCGAACGCGCCGTCGAGTCCGAAAGCGAGGTCGACGCGGCGCGCGAGGCAGCGATCGAGGCGCTCGACCGGCTCGGCCTCGACGCCGACGACCAGGTTCGCACCTCCTACCTCGGGCTGCTGCTCGCCGGCGAGGACGACTGA"
    annotation ""
    description "hypothetical protein"
    lengths 579
    lengths 579
    lengths 579
    lengths 579
    lengths 579
    lengths 579
    lengths 579
    lengths 579
    lengths 579
    lengths 579
    lengths 579
    lengths 579
    lengths 579
    lengths 579
    lengths 579
    lengths 579
    lengths 579
    lengths 579
    lengths 579
    lengths 579
    lengths 579
    lengths 579
    lengths 579
    lengths 579
    lengths 579
    lengths 579
    lengths 579
    lengths 579
    lengths 579
    lengths 579
    lengths 579
    lengths 579
    lengths 579
    lengths 579
    lengths 579
    lengths 579
    lengths 579
    lengths 579
    lengths 579
    lengths 579
    lengths 579
    lengths 579
    lengths 579
    lengths 579
    lengths 579
    lengths 579
    lengths 579
    longCentroidID 579
    longCentroidID "0_2_53"
    paralog 0
    mergedDNA 0
    genomeIDs "0;1;2;3;4;5;6;7;8;9;10;11;12;13;14;15;16;17;18;19;20;21;22;23;24;25;26;27;28;29;30;31;32;33;34;35;36;37;38;39;40;41;42;43;44;45;46"
    geneIDs "18_5_30;7_1_37;5_1_625;31_0_576;23_15_65;32_4_212;45_0_700;43_0_586;1_1_35;12_0_625;36_0_700;35_0_624;38_0_631;26_0_142;4_0_678;11_4_68;16_5_43;8_7_70;37_0_85;2_0_617;10_3_226;15_0_621;3_3_243;34_0_700;17_0_603;13_0_622;41_0_443;14_1_243;22_2_188;9_3_31;25_1_243;33_0_443;44_0_700;24_6_35;6_1_617;28_9_23;30_8_82;19_0_63;40_0_631;29_26_27;39_0_443;46_14_51;42_1_336;0_2_53;20_0_214;27_0_254;21_0_1101"
    degrees 2
    name "group_2624"
  ]
  node [
    id 468
    label "10078"
    size 47
    centroid "0_2_54"
    maxLenId 0
    members 0
    members 1
    members 2
    members 3
    members 4
    members 5
    members 6
    members 7
    members 8
    members 9
    members 10
    members 11
    members 12
    members 13
    members 14
    members 15
    members 16
    members 17
    members 18
    members 19
    members 20
    members 21
    members 22
    members 23
    members 24
    members 25
    members 26
    members 27
    members 28
    members 29
    members 30
    members 31
    members 32
    members 33
    members 34
    members 35
    members 36
    members 37
    members 38
    members 39
    members 40
    members 41
    members 42
    members 43
    members 44
    members 45
    members 46
    seqIDs "22_2_189"
    seqIDs "0_2_54"
    seqIDs "8_7_71"
    seqIDs "30_8_81"
    seqIDs "7_1_38"
    seqIDs "33_0_442"
    seqIDs "40_0_632"
    seqIDs "43_0_587"
    seqIDs "12_0_626"
    seqIDs "17_0_602"
    seqIDs "24_6_36"
    seqIDs "36_0_701"
    seqIDs "35_0_625"
    seqIDs "16_5_44"
    seqIDs "6_1_616"
    seqIDs "11_4_67"
    seqIDs "19_0_62"
    seqIDs "26_0_143"
    seqIDs "37_0_84"
    seqIDs "38_0_632"
    seqIDs "4_0_679"
    seqIDs "13_0_623"
    seqIDs "10_3_227"
    seqIDs "45_0_701"
    seqIDs "18_5_31"
    seqIDs "21_0_1100"
    seqIDs "15_0_622"
    seqIDs "9_3_30"
    seqIDs "14_1_244"
    seqIDs "25_1_242"
    seqIDs "28_9_24"
    seqIDs "44_0_701"
    seqIDs "23_15_64"
    seqIDs "39_0_442"
    seqIDs "42_1_337"
    seqIDs "32_4_211"
    seqIDs "41_0_442"
    seqIDs "5_1_624"
    seqIDs "34_0_701"
    seqIDs "27_0_255"
    seqIDs "2_0_616"
    seqIDs "1_1_36"
    seqIDs "29_26_26"
    seqIDs "3_3_244"
    seqIDs "31_0_577"
    seqIDs "46_14_52"
    seqIDs "20_0_213"
    hasEnd 0
    protein "MPGLYYEEFEVGETIDHATRRTISEADNQRFCDMTMNQQPLHLDADFAAETEFGERLVNGLYTMSLAVGMSIPETTDGTIVANLSYDGVEHPNPVFHGDTIRARSTVTDKRETSDGERGVVTMRVEAFKIVDGDDDVLVCEFERTVLSEKRPTGDGDG"
    dna "ATGCCCGGACTGTACTACGAGGAGTTCGAAGTCGGCGAGACGATCGACCACGCGACGCGGCGGACGATAAGCGAGGCCGACAACCAGCGCTTCTGCGACATGACGATGAACCAGCAGCCGCTCCACCTCGACGCCGACTTCGCCGCGGAGACGGAGTTCGGCGAGCGACTGGTGAACGGACTGTACACGATGTCGCTCGCGGTCGGGATGTCGATCCCGGAGACGACCGACGGCACCATCGTCGCGAACCTCTCGTACGACGGCGTCGAACACCCGAACCCGGTGTTCCACGGCGACACGATCCGCGCCCGCTCGACGGTCACCGACAAGCGCGAGACGAGCGACGGCGAGCGCGGCGTCGTCACCATGCGCGTGGAAGCGTTCAAGATCGTCGACGGCGACGACGACGTCTTAGTCTGCGAGTTCGAGCGGACGGTCCTCTCCGAGAAGCGGCCGACGGGGGACGGGGACGGCTGA"
    annotation "mch_1"
    description "Mesaconyl-CoA hydratase"
    lengths 477
    lengths 477
    lengths 477
    lengths 477
    lengths 477
    lengths 477
    lengths 477
    lengths 477
    lengths 477
    lengths 477
    lengths 477
    lengths 477
    lengths 477
    lengths 477
    lengths 477
    lengths 477
    lengths 477
    lengths 477
    lengths 477
    lengths 477
    lengths 477
    lengths 477
    lengths 477
    lengths 477
    lengths 477
    lengths 477
    lengths 477
    lengths 477
    lengths 477
    lengths 477
    lengths 477
    lengths 477
    lengths 477
    lengths 477
    lengths 477
    lengths 477
    lengths 477
    lengths 477
    lengths 477
    lengths 477
    lengths 477
    lengths 477
    lengths 477
    lengths 477
    lengths 477
    lengths 477
    lengths 477
    longCentroidID 477
    longCentroidID "0_2_54"
    paralog 0
    mergedDNA 0
    genomeIDs "0;1;2;3;4;5;6;7;8;9;10;11;12;13;14;15;16;17;18;19;20;21;22;23;24;25;26;27;28;29;30;31;32;33;34;35;36;37;38;39;40;41;42;43;44;45;46"
    geneIDs "22_2_189;0_2_54;8_7_71;30_8_81;7_1_38;33_0_442;40_0_632;43_0_587;12_0_626;17_0_602;24_6_36;36_0_701;35_0_625;16_5_44;6_1_616;11_4_67;19_0_62;26_0_143;37_0_84;38_0_632;4_0_679;13_0_623;10_3_227;45_0_701;18_5_31;21_0_1100;15_0_622;9_3_30;14_1_244;25_1_242;28_9_24;44_0_701;23_15_64;39_0_442;42_1_337;32_4_211;41_0_442;5_1_624;34_0_701;27_0_255;2_0_616;1_1_36;29_26_26;3_3_244;31_0_577;46_14_52;20_0_213"
    degrees 2
    name "mch_1"
  ]
  node [
    id 469
    label "6003"
    size 47
    centroid "0_2_55"
    maxLenId 0
    members 0
    members 1
    members 2
    members 3
    members 4
    members 5
    members 6
    members 7
    members 8
    members 9
    members 10
    members 11
    members 12
    members 13
    members 14
    members 15
    members 16
    members 17
    members 18
    members 19
    members 20
    members 21
    members 22
    members 23
    members 24
    members 25
    members 26
    members 27
    members 28
    members 29
    members 30
    members 31
    members 32
    members 33
    members 34
    members 35
    members 36
    members 37
    members 38
    members 39
    members 40
    members 41
    members 42
    members 43
    members 44
    members 45
    members 46
    seqIDs "43_0_588"
    seqIDs "18_5_32"
    seqIDs "36_0_702"
    seqIDs "9_3_29"
    seqIDs "2_0_615"
    seqIDs "35_0_626"
    seqIDs "14_1_245"
    seqIDs "28_9_25"
    seqIDs "29_26_25"
    seqIDs "22_2_190"
    seqIDs "33_0_441"
    seqIDs "15_0_623"
    seqIDs "40_0_633"
    seqIDs "25_1_241"
    seqIDs "24_6_37"
    seqIDs "41_0_441"
    seqIDs "6_1_615"
    seqIDs "8_7_72"
    seqIDs "37_0_83"
    seqIDs "17_0_601"
    seqIDs "31_0_578"
    seqIDs "7_1_39"
    seqIDs "20_0_212"
    seqIDs "44_0_702"
    seqIDs "45_0_702"
    seqIDs "13_0_624"
    seqIDs "11_4_66"
    seqIDs "12_0_627"
    seqIDs "0_2_55"
    seqIDs "38_0_633"
    seqIDs "30_8_80"
    seqIDs "42_1_338"
    seqIDs "46_14_53"
    seqIDs "39_0_441"
    seqIDs "4_0_680"
    seqIDs "32_4_210"
    seqIDs "19_0_61"
    seqIDs "21_0_1099"
    seqIDs "23_15_63"
    seqIDs "5_1_623"
    seqIDs "16_5_45"
    seqIDs "27_0_256"
    seqIDs "10_3_228"
    seqIDs "34_0_702"
    seqIDs "1_1_37"
    seqIDs "3_3_245"
    seqIDs "26_0_144"
    hasEnd 0
    protein "MPRRSLLFSPGDSPELMRKAPGTGADVICFDLEDAVAPGRKDEARAAVREVLADPAFDPDAEVCVRLTAESPAADLDGVIGTDREGGGDAVTLDAVMLPKVEGAGRVERVAELCAERGRDPAVFALVETAAGVLAAEAIAAAEATDAVAFGAEDLAADVGATRTDEGTEVLYAREHVVLAASAAGVDALDTVYTDFSDESGLREDAAFARRLGYDGKLAIHPAQVGPITEAFTPDPDDVEWAAAVLDARDEAEGEGRAVFQVDGEMIDAPLIAQAERILDRAPDGTR"
    dna "ATGCCACGCCGAAGCCTGCTGTTCTCGCCCGGCGACAGCCCCGAACTCATGCGGAAGGCGCCGGGAACCGGCGCCGACGTGATCTGTTTCGACCTCGAGGACGCCGTCGCGCCCGGCCGGAAGGACGAGGCGAGGGCGGCGGTCCGCGAGGTGCTCGCGGACCCCGCCTTCGACCCGGACGCGGAGGTCTGCGTCCGGCTCACCGCCGAGTCGCCCGCGGCCGACCTCGACGGAGTGATCGGTACCGACAGAGAGGGGGGCGGCGACGCGGTCACCCTCGACGCGGTGATGCTCCCGAAGGTCGAGGGCGCGGGTCGGGTCGAGCGCGTCGCCGAACTGTGCGCCGAGCGGGGCCGCGATCCCGCGGTGTTCGCGCTCGTCGAGACGGCGGCGGGCGTCCTCGCGGCGGAGGCGATCGCGGCGGCGGAGGCGACCGACGCGGTCGCGTTCGGCGCCGAAGACCTCGCCGCGGACGTGGGCGCGACCCGGACCGACGAGGGGACGGAGGTGCTGTACGCCCGCGAACACGTCGTCCTCGCCGCGAGCGCGGCCGGCGTCGACGCGCTCGACACGGTCTACACGGACTTCTCGGACGAGTCGGGGCTCCGGGAGGACGCCGCGTTCGCGCGCCGGCTCGGCTACGACGGGAAGCTGGCGATCCACCCGGCGCAGGTAGGCCCGATCACCGAGGCGTTCACCCCGGACCCGGACGACGTCGAGTGGGCCGCGGCGGTCCTCGACGCCCGCGACGAGGCGGAGGGGGAGGGACGCGCAGTCTTCCAGGTGGACGGCGAGATGATCGACGCGCCGCTGATCGCGCAGGCGGAGCGGATCCTCGACCGCGCGCCCGACGGGACCCGCTGA"
    annotation ""
    description "Citrate lyase subunit beta-like protein"
    lengths 864
    lengths 864
    lengths 864
    lengths 864
    lengths 864
    lengths 864
    lengths 864
    lengths 864
    lengths 864
    lengths 864
    lengths 864
    lengths 864
    lengths 864
    lengths 864
    lengths 864
    lengths 864
    lengths 864
    lengths 864
    lengths 864
    lengths 864
    lengths 864
    lengths 864
    lengths 864
    lengths 864
    lengths 864
    lengths 864
    lengths 864
    lengths 864
    lengths 864
    lengths 864
    lengths 864
    lengths 864
    lengths 864
    lengths 864
    lengths 864
    lengths 864
    lengths 864
    lengths 864
    lengths 864
    lengths 864
    lengths 864
    lengths 864
    lengths 864
    lengths 864
    lengths 864
    lengths 864
    lengths 864
    longCentroidID 864
    longCentroidID "0_2_55"
    paralog 0
    mergedDNA 0
    genomeIDs "0;1;2;3;4;5;6;7;8;9;10;11;12;13;14;15;16;17;18;19;20;21;22;23;24;25;26;27;28;29;30;31;32;33;34;35;36;37;38;39;40;41;42;43;44;45;46"
    geneIDs "43_0_588;18_5_32;36_0_702;9_3_29;2_0_615;35_0_626;14_1_245;28_9_25;29_26_25;22_2_190;33_0_441;15_0_623;40_0_633;25_1_241;24_6_37;41_0_441;6_1_615;8_7_72;37_0_83;17_0_601;31_0_578;7_1_39;20_0_212;44_0_702;45_0_702;13_0_624;11_4_66;12_0_627;0_2_55;38_0_633;30_8_80;42_1_338;46_14_53;39_0_441;4_0_680;32_4_210;19_0_61;21_0_1099;23_15_63;5_1_623;16_5_45;27_0_256;10_3_228;34_0_702;1_1_37;3_3_245;26_0_144"
    degrees 2
    name "group_1801"
  ]
  node [
    id 470
    label "2968"
    size 47
    centroid "0_2_56"
    maxLenId 0
    members 0
    members 1
    members 2
    members 3
    members 4
    members 5
    members 6
    members 7
    members 8
    members 9
    members 10
    members 11
    members 12
    members 13
    members 14
    members 15
    members 16
    members 17
    members 18
    members 19
    members 20
    members 21
    members 22
    members 23
    members 24
    members 25
    members 26
    members 27
    members 28
    members 29
    members 30
    members 31
    members 32
    members 33
    members 34
    members 35
    members 36
    members 37
    members 38
    members 39
    members 40
    members 41
    members 42
    members 43
    members 44
    members 45
    members 46
    seqIDs "3_3_246"
    seqIDs "7_1_40"
    seqIDs "23_15_62"
    seqIDs "40_0_634"
    seqIDs "14_1_246"
    seqIDs "43_0_589"
    seqIDs "30_8_79"
    seqIDs "13_0_625"
    seqIDs "41_0_440"
    seqIDs "26_0_145"
    seqIDs "39_0_440"
    seqIDs "5_1_622"
    seqIDs "42_1_339"
    seqIDs "17_0_600"
    seqIDs "4_0_681"
    seqIDs "10_3_229"
    seqIDs "16_5_46"
    seqIDs "37_0_82"
    seqIDs "38_0_634"
    seqIDs "44_0_703"
    seqIDs "45_0_703"
    seqIDs "8_7_73"
    seqIDs "24_6_38"
    seqIDs "11_4_65"
    seqIDs "20_0_211"
    seqIDs "0_2_56"
    seqIDs "2_0_614"
    seqIDs "12_0_628"
    seqIDs "32_4_209"
    seqIDs "22_2_191"
    seqIDs "29_26_24"
    seqIDs "33_0_440"
    seqIDs "35_0_627"
    seqIDs "9_3_28"
    seqIDs "31_0_579"
    seqIDs "15_0_624"
    seqIDs "1_1_38"
    seqIDs "6_1_614"
    seqIDs "25_1_240"
    seqIDs "36_0_703"
    seqIDs "28_9_26"
    seqIDs "19_0_60"
    seqIDs "18_5_33"
    seqIDs "34_0_703"
    seqIDs "27_0_257"
    seqIDs "46_14_54"
    seqIDs "21_0_1098"
    hasEnd 0
    protein "MTTEANPFESLREQVDDAAAVVDADSGVIERLKNPERVLETNLTFERDDGSLETVRAYRAQFNGDRGPYKGGIRYHPGVTRDEVKALSGWMAYKCAVVDVPYGGGKGGIAIDPADYSESELERLTRAFATELRPLIGEDRDIPAPDVNTGQREMNWIKDTYETLENTTAPGVITGKALDSGGSEGRVEATGRSVALSAREAFDWLDRDVADATVAVQGYGNAGSIAAALLDDLGADVVAVSDSAGGIRDPEGLDPRDVKAHKAETGSVTGYPGADGLTNDELLTLDVDCLVPAALENAVDAELAADVGADLIVEAANGPLTPDADDVLADRDVNVVPDILANAGGVTVSYFEWVQNRQRFSWTEARVNEELERVITEAFDTLVDTYESNDVRNLRTAAYVVGIGRIVDAYDQAGNWP"
    dna "ATGACTACGGAGGCGAATCCGTTCGAGAGCCTGCGGGAGCAGGTAGACGACGCCGCGGCGGTCGTCGACGCCGACTCGGGCGTCATCGAGCGCCTGAAGAACCCGGAACGGGTGTTGGAGACGAACCTGACGTTCGAGCGCGACGACGGCTCGCTGGAGACGGTGCGCGCGTACCGCGCGCAGTTCAACGGCGACCGGGGGCCGTACAAGGGCGGGATCCGCTATCACCCGGGCGTCACCCGCGACGAGGTGAAGGCGCTGTCGGGCTGGATGGCGTACAAGTGCGCCGTCGTCGACGTCCCGTACGGCGGCGGGAAGGGCGGCATCGCGATCGATCCGGCGGACTACTCCGAGTCCGAGCTGGAGCGACTCACGCGGGCGTTCGCGACGGAACTCCGGCCGCTGATCGGCGAGGACCGCGACATCCCCGCGCCGGATGTCAACACCGGCCAGCGGGAGATGAACTGGATCAAAGACACCTACGAGACCCTCGAAAACACCACCGCCCCCGGCGTCATCACGGGGAAGGCGCTCGACTCCGGCGGCAGCGAGGGTCGCGTCGAGGCGACCGGTCGCTCCGTCGCGCTGTCGGCCCGCGAGGCGTTCGACTGGCTCGACCGCGACGTCGCGGACGCGACCGTCGCGGTTCAGGGGTACGGCAACGCCGGGTCGATCGCAGCGGCGCTGCTCGACGACCTCGGCGCCGACGTGGTCGCGGTCTCCGACTCCGCCGGCGGGATCCGCGACCCCGAAGGGCTCGACCCCCGCGACGTGAAGGCGCACAAGGCCGAGACCGGGTCGGTGACGGGCTACCCCGGCGCCGACGGCCTCACGAACGACGAGCTGCTCACGCTCGACGTTGACTGCCTCGTCCCGGCCGCGCTGGAGAACGCGGTCGACGCCGAGCTCGCGGCGGACGTCGGCGCCGACCTGATCGTCGAGGCGGCGAACGGTCCGCTCACGCCCGACGCCGACGACGTGCTCGCCGACCGCGACGTCAACGTCGTCCCCGACATCCTCGCGAACGCGGGAGGCGTCACCGTATCGTACTTCGAGTGGGTCCAGAACCGACAGCGGTTCAGTTGGACCGAGGCGCGCGTCAACGAGGAACTGGAACGCGTGATCACGGAGGCGTTCGACACGCTGGTCGACACCTACGAGTCGAACGACGTCCGCAACCTCCGCACCGCGGCGTACGTCGTCGGTATCGGTCGGATCGTGGACGCGTACGATCAGGCCGGAAACTGGCCGTAA"
    annotation "gdhA_1"
    description "Glutamate dehydrogenase"
    lengths 1254
    lengths 1254
    lengths 1254
    lengths 1254
    lengths 1254
    lengths 1254
    lengths 1254
    lengths 1254
    lengths 1254
    lengths 1254
    lengths 1254
    lengths 1254
    lengths 1254
    lengths 1254
    lengths 1254
    lengths 1254
    lengths 1254
    lengths 1254
    lengths 1254
    lengths 1254
    lengths 1254
    lengths 1254
    lengths 1254
    lengths 1254
    lengths 1254
    lengths 1254
    lengths 1254
    lengths 1254
    lengths 1254
    lengths 1254
    lengths 1254
    lengths 1254
    lengths 1254
    lengths 1254
    lengths 1254
    lengths 1254
    lengths 1254
    lengths 1254
    lengths 1254
    lengths 1254
    lengths 1254
    lengths 1254
    lengths 1254
    lengths 1254
    lengths 1254
    lengths 1254
    lengths 1254
    longCentroidID 1254
    longCentroidID "0_2_56"
    paralog 0
    mergedDNA 0
    genomeIDs "0;1;2;3;4;5;6;7;8;9;10;11;12;13;14;15;16;17;18;19;20;21;22;23;24;25;26;27;28;29;30;31;32;33;34;35;36;37;38;39;40;41;42;43;44;45;46"
    geneIDs "3_3_246;7_1_40;23_15_62;40_0_634;14_1_246;43_0_589;30_8_79;13_0_625;41_0_440;26_0_145;39_0_440;5_1_622;42_1_339;17_0_600;4_0_681;10_3_229;16_5_46;37_0_82;38_0_634;44_0_703;45_0_703;8_7_73;24_6_38;11_4_65;20_0_211;0_2_56;2_0_614;12_0_628;32_4_209;22_2_191;29_26_24;33_0_440;35_0_627;9_3_28;31_0_579;15_0_624;1_1_38;6_1_614;25_1_240;36_0_703;28_9_26;19_0_60;18_5_33;34_0_703;27_0_257;46_14_54;21_0_1098"
    degrees 2
    name "gdhA_1"
  ]
  node [
    id 471
    label "7497"
    size 47
    centroid "0_2_57"
    maxLenId 0
    members 0
    members 1
    members 2
    members 3
    members 4
    members 5
    members 6
    members 7
    members 8
    members 9
    members 10
    members 11
    members 12
    members 13
    members 14
    members 15
    members 16
    members 17
    members 18
    members 19
    members 20
    members 21
    members 22
    members 23
    members 24
    members 25
    members 26
    members 27
    members 28
    members 29
    members 30
    members 31
    members 32
    members 33
    members 34
    members 35
    members 36
    members 37
    members 38
    members 39
    members 40
    members 41
    members 42
    members 43
    members 44
    members 45
    members 46
    seqIDs "44_0_704"
    seqIDs "21_0_1097"
    seqIDs "2_0_613"
    seqIDs "6_1_613"
    seqIDs "28_9_27"
    seqIDs "30_8_78"
    seqIDs "42_1_340"
    seqIDs "34_0_704"
    seqIDs "25_1_239"
    seqIDs "39_0_439"
    seqIDs "37_0_81"
    seqIDs "36_0_704"
    seqIDs "40_0_635"
    seqIDs "12_0_629"
    seqIDs "17_0_599"
    seqIDs "19_0_59"
    seqIDs "31_0_580"
    seqIDs "32_4_208"
    seqIDs "35_0_628"
    seqIDs "7_1_41"
    seqIDs "13_0_626"
    seqIDs "8_7_74"
    seqIDs "27_0_258"
    seqIDs "33_0_439"
    seqIDs "45_0_704"
    seqIDs "4_0_682"
    seqIDs "29_26_23"
    seqIDs "1_1_39"
    seqIDs "15_0_625"
    seqIDs "20_0_210"
    seqIDs "24_6_39"
    seqIDs "16_5_47"
    seqIDs "41_0_439"
    seqIDs "43_0_590"
    seqIDs "11_4_64"
    seqIDs "5_1_621"
    seqIDs "18_5_34"
    seqIDs "38_0_635"
    seqIDs "10_3_230"
    seqIDs "14_1_247"
    seqIDs "3_3_247"
    seqIDs "22_2_192"
    seqIDs "23_15_61"
    seqIDs "46_14_55"
    seqIDs "9_3_27"
    seqIDs "26_0_146"
    seqIDs "0_2_57"
    hasEnd 0
    protein "MSNWVSLFSGGKDSSWALYRALEEGLDVSRLLTVHPAGDSYMYHTPATELAELAAESVGVDLVEVSPDDFGAADVDDAGAQGDAELEPMEAALREIAAADDLDLAGVTAGAVESEFQTDRIRGMCDRLGIDLFAPLWQRDPVELAEAMFDADFEIRIIQVAAYGLDESWLGRRYDADALDDLLALREEYGVHPLGEGGEFETYVVDGPHMDRRIDLTYDTVWEGDRGHIEVRDATLE"
    dna "ATGAGCAACTGGGTGAGCCTCTTCTCCGGCGGCAAGGACTCCTCGTGGGCCCTGTACCGCGCGCTGGAGGAAGGGCTCGACGTCTCGCGGCTGCTGACCGTCCACCCCGCCGGCGACTCGTACATGTACCACACGCCGGCGACCGAGCTCGCCGAACTCGCGGCCGAGAGCGTCGGCGTCGACCTCGTTGAGGTGTCGCCGGACGACTTCGGCGCCGCAGACGTCGACGACGCCGGCGCGCAGGGTGACGCGGAGCTGGAGCCGATGGAGGCGGCGCTCCGAGAGATCGCCGCCGCGGACGACCTCGACCTCGCCGGCGTCACGGCCGGCGCCGTCGAGAGCGAGTTCCAGACGGACCGGATTCGGGGGATGTGCGACCGGCTCGGGATCGACCTGTTCGCCCCGCTGTGGCAGCGGGACCCGGTCGAACTCGCGGAGGCGATGTTCGACGCCGACTTCGAGATCCGGATCATCCAAGTGGCGGCGTACGGGCTCGACGAATCATGGCTCGGACGACGGTACGACGCGGACGCGCTCGACGACCTGCTCGCGCTCCGCGAGGAGTACGGCGTCCACCCGCTCGGCGAGGGCGGCGAGTTCGAGACGTACGTCGTCGACGGCCCGCACATGGACCGCCGCATCGACCTGACGTACGACACGGTCTGGGAGGGTGACCGCGGTCACATCGAGGTCCGCGACGCGACGCTGGAGTAG"
    annotation ""
    description "hypothetical protein"
    lengths 714
    lengths 714
    lengths 714
    lengths 714
    lengths 714
    lengths 714
    lengths 714
    lengths 714
    lengths 714
    lengths 714
    lengths 714
    lengths 714
    lengths 714
    lengths 714
    lengths 714
    lengths 714
    lengths 714
    lengths 714
    lengths 714
    lengths 714
    lengths 714
    lengths 714
    lengths 714
    lengths 714
    lengths 714
    lengths 714
    lengths 714
    lengths 714
    lengths 714
    lengths 714
    lengths 714
    lengths 714
    lengths 714
    lengths 714
    lengths 714
    lengths 714
    lengths 714
    lengths 714
    lengths 714
    lengths 714
    lengths 714
    lengths 714
    lengths 714
    lengths 714
    lengths 714
    lengths 714
    lengths 714
    longCentroidID 714
    longCentroidID "0_2_57"
    paralog 0
    mergedDNA 0
    genomeIDs "0;1;2;3;4;5;6;7;8;9;10;11;12;13;14;15;16;17;18;19;20;21;22;23;24;25;26;27;28;29;30;31;32;33;34;35;36;37;38;39;40;41;42;43;44;45;46"
    geneIDs "44_0_704;21_0_1097;2_0_613;6_1_613;28_9_27;30_8_78;42_1_340;34_0_704;25_1_239;39_0_439;37_0_81;36_0_704;40_0_635;12_0_629;17_0_599;19_0_59;31_0_580;32_4_208;35_0_628;7_1_41;13_0_626;8_7_74;27_0_258;33_0_439;45_0_704;4_0_682;29_26_23;1_1_39;15_0_625;20_0_210;24_6_39;16_5_47;41_0_439;43_0_590;11_4_64;5_1_621;18_5_34;38_0_635;10_3_230;14_1_247;3_3_247;22_2_192;23_15_61;46_14_55;9_3_27;26_0_146;0_2_57"
    degrees 2
    name "group_2216"
  ]
  node [
    id 472
    label "8995"
    size 47
    centroid "0_2_58"
    maxLenId 0
    members 0
    members 1
    members 2
    members 3
    members 4
    members 5
    members 6
    members 7
    members 8
    members 9
    members 10
    members 11
    members 12
    members 13
    members 14
    members 15
    members 16
    members 17
    members 18
    members 19
    members 20
    members 21
    members 22
    members 23
    members 24
    members 25
    members 26
    members 27
    members 28
    members 29
    members 30
    members 31
    members 32
    members 33
    members 34
    members 35
    members 36
    members 37
    members 38
    members 39
    members 40
    members 41
    members 42
    members 43
    members 44
    members 45
    members 46
    seqIDs "8_7_75"
    seqIDs "5_1_620"
    seqIDs "32_4_207"
    seqIDs "44_0_705"
    seqIDs "9_3_26"
    seqIDs "3_3_248"
    seqIDs "30_8_77"
    seqIDs "1_1_40"
    seqIDs "4_0_683"
    seqIDs "38_0_636"
    seqIDs "21_0_1096"
    seqIDs "36_0_705"
    seqIDs "31_0_581"
    seqIDs "13_0_627"
    seqIDs "0_2_58"
    seqIDs "22_2_193"
    seqIDs "34_0_705"
    seqIDs "46_14_56"
    seqIDs "20_0_209"
    seqIDs "14_1_248"
    seqIDs "23_15_60"
    seqIDs "45_0_705"
    seqIDs "27_0_259"
    seqIDs "29_26_22"
    seqIDs "7_1_42"
    seqIDs "2_0_612"
    seqIDs "37_0_80"
    seqIDs "33_0_438"
    seqIDs "39_0_438"
    seqIDs "42_1_341"
    seqIDs "6_1_612"
    seqIDs "19_0_58"
    seqIDs "28_9_28"
    seqIDs "40_0_636"
    seqIDs "24_6_40"
    seqIDs "26_0_147"
    seqIDs "35_0_629"
    seqIDs "16_5_48"
    seqIDs "17_0_598"
    seqIDs "41_0_438"
    seqIDs "10_3_231"
    seqIDs "15_0_626"
    seqIDs "11_4_63"
    seqIDs "25_1_238"
    seqIDs "43_0_591"
    seqIDs "12_0_630"
    seqIDs "18_5_35"
    hasEnd 0
    protein "MTGRVFRLHSTLELPLEDVETYFDEDPDLPEEIDDIDITRRNNTLIIKALSDDESISKYTPTAQLKASVTETRVWEEEPPRAGGPQWMDDEEEEIPSELVEFACFKGDRETVLQNSALQYPMFRVLRKIATLSEKGTLTAITEEDGELEATRIVEGEPRPASIEVVESPQGAGEGDGGVNWRDNEFISD"
    dna "ATGACAGGCCGCGTGTTCCGACTCCATTCGACGCTCGAACTGCCACTCGAAGACGTAGAGACGTACTTCGACGAAGACCCCGATCTGCCGGAGGAGATCGACGACATCGACATCACGCGTCGAAACAACACACTCATCATCAAGGCCCTGTCCGACGACGAGTCGATCAGCAAGTACACGCCCACGGCGCAGCTGAAGGCGTCGGTCACGGAGACCCGCGTCTGGGAGGAGGAGCCGCCCCGCGCCGGCGGCCCCCAGTGGATGGACGACGAGGAGGAGGAGATCCCCTCCGAGCTCGTCGAGTTCGCCTGCTTCAAGGGCGACCGCGAGACCGTCCTCCAGAACTCCGCGCTCCAGTACCCGATGTTCCGCGTGCTCCGCAAGATCGCGACGCTCTCCGAGAAGGGGACGCTCACCGCGATCACGGAGGAGGACGGCGAACTGGAGGCGACCCGGATCGTCGAAGGTGAACCCCGTCCCGCCAGCATCGAGGTCGTCGAGAGCCCGCAGGGCGCCGGCGAGGGCGACGGCGGCGTCAACTGGCGCGACAACGAGTTCATCTCCGACTGA"
    annotation ""
    description "hypothetical protein"
    lengths 570
    lengths 570
    lengths 570
    lengths 570
    lengths 570
    lengths 570
    lengths 570
    lengths 570
    lengths 570
    lengths 570
    lengths 570
    lengths 570
    lengths 570
    lengths 570
    lengths 570
    lengths 570
    lengths 570
    lengths 570
    lengths 570
    lengths 570
    lengths 570
    lengths 570
    lengths 570
    lengths 570
    lengths 570
    lengths 570
    lengths 570
    lengths 570
    lengths 570
    lengths 570
    lengths 570
    lengths 570
    lengths 570
    lengths 570
    lengths 570
    lengths 570
    lengths 570
    lengths 570
    lengths 570
    lengths 570
    lengths 570
    lengths 570
    lengths 570
    lengths 570
    lengths 570
    lengths 570
    lengths 570
    longCentroidID 570
    longCentroidID "0_2_58"
    paralog 0
    mergedDNA 0
    genomeIDs "0;1;2;3;4;5;6;7;8;9;10;11;12;13;14;15;16;17;18;19;20;21;22;23;24;25;26;27;28;29;30;31;32;33;34;35;36;37;38;39;40;41;42;43;44;45;46"
    geneIDs "8_7_75;5_1_620;32_4_207;44_0_705;9_3_26;3_3_248;30_8_77;1_1_40;4_0_683;38_0_636;21_0_1096;36_0_705;31_0_581;13_0_627;0_2_58;22_2_193;34_0_705;46_14_56;20_0_209;14_1_248;23_15_60;45_0_705;27_0_259;29_26_22;7_1_42;2_0_612;37_0_80;33_0_438;39_0_438;42_1_341;6_1_612;19_0_58;28_9_28;40_0_636;24_6_40;26_0_147;35_0_629;16_5_48;17_0_598;41_0_438;10_3_231;15_0_626;11_4_63;25_1_238;43_0_591;12_0_630;18_5_35"
    degrees 2
    name "group_2653"
  ]
  node [
    id 473
    label "12263"
    size 47
    centroid "0_2_59"
    maxLenId 0
    members 0
    members 1
    members 2
    members 3
    members 4
    members 5
    members 6
    members 7
    members 8
    members 9
    members 10
    members 11
    members 12
    members 13
    members 14
    members 15
    members 16
    members 17
    members 18
    members 19
    members 20
    members 21
    members 22
    members 23
    members 24
    members 25
    members 26
    members 27
    members 28
    members 29
    members 30
    members 31
    members 32
    members 33
    members 34
    members 35
    members 36
    members 37
    members 38
    members 39
    members 40
    members 41
    members 42
    members 43
    members 44
    members 45
    members 46
    seqIDs "38_0_637"
    seqIDs "45_0_706"
    seqIDs "39_0_437"
    seqIDs "31_0_582"
    seqIDs "44_0_706"
    seqIDs "4_0_684"
    seqIDs "16_5_49"
    seqIDs "30_8_76"
    seqIDs "14_1_249"
    seqIDs "6_1_611"
    seqIDs "3_3_249"
    seqIDs "24_6_41"
    seqIDs "7_1_43"
    seqIDs "36_0_706"
    seqIDs "43_0_592"
    seqIDs "35_0_630"
    seqIDs "26_0_148"
    seqIDs "46_14_57"
    seqIDs "15_0_627"
    seqIDs "21_0_1095"
    seqIDs "33_0_437"
    seqIDs "9_3_25"
    seqIDs "29_26_21"
    seqIDs "42_1_342"
    seqIDs "12_0_631"
    seqIDs "27_0_260"
    seqIDs "22_2_194"
    seqIDs "23_15_59"
    seqIDs "32_4_206"
    seqIDs "40_0_637"
    seqIDs "13_0_628"
    seqIDs "8_7_76"
    seqIDs "2_0_611"
    seqIDs "19_0_57"
    seqIDs "25_1_237"
    seqIDs "0_2_59"
    seqIDs "41_0_437"
    seqIDs "28_9_29"
    seqIDs "17_0_597"
    seqIDs "11_4_62"
    seqIDs "1_1_41"
    seqIDs "5_1_619"
    seqIDs "37_0_79"
    seqIDs "20_0_208"
    seqIDs "34_0_706"
    seqIDs "18_5_36"
    seqIDs "10_3_232"
    hasEnd 0
    protein "MTFSPEADADAEEIEQRVETVLADNDVVLFMKGNRLMPQCGYSQRAVELISQHVEEFETVDVLPALPQYREALESHSGWETIPQTFVDGEFVGGSDVLGELDERGELAAELGAE"
    dna "ATGACGTTCAGCCCCGAAGCCGACGCCGACGCCGAAGAGATCGAACAGCGAGTCGAGACGGTCCTCGCCGACAACGACGTGGTACTCTTCATGAAGGGGAACCGCCTGATGCCCCAGTGCGGCTACTCCCAGCGCGCCGTCGAGCTGATCTCCCAGCACGTCGAGGAGTTCGAGACGGTCGACGTGCTGCCCGCGCTGCCGCAGTACCGCGAGGCGCTGGAGTCGCACAGCGGCTGGGAGACGATTCCGCAGACGTTCGTCGACGGCGAGTTCGTCGGCGGCAGCGACGTGCTCGGCGAACTCGACGAGCGCGGCGAGCTCGCCGCGGAACTGGGCGCCGAGTGA"
    annotation "grxD"
    description "Glutaredoxin 4"
    lengths 345
    lengths 345
    lengths 345
    lengths 345
    lengths 345
    lengths 345
    lengths 345
    lengths 345
    lengths 345
    lengths 345
    lengths 345
    lengths 345
    lengths 345
    lengths 345
    lengths 345
    lengths 345
    lengths 345
    lengths 345
    lengths 345
    lengths 345
    lengths 345
    lengths 345
    lengths 345
    lengths 345
    lengths 345
    lengths 345
    lengths 345
    lengths 345
    lengths 345
    lengths 345
    lengths 345
    lengths 345
    lengths 345
    lengths 345
    lengths 345
    lengths 345
    lengths 345
    lengths 345
    lengths 345
    lengths 345
    lengths 345
    lengths 345
    lengths 345
    lengths 345
    lengths 345
    lengths 345
    lengths 345
    longCentroidID 345
    longCentroidID "0_2_59"
    paralog 0
    mergedDNA 0
    genomeIDs "0;1;2;3;4;5;6;7;8;9;10;11;12;13;14;15;16;17;18;19;20;21;22;23;24;25;26;27;28;29;30;31;32;33;34;35;36;37;38;39;40;41;42;43;44;45;46"
    geneIDs "38_0_637;45_0_706;39_0_437;31_0_582;44_0_706;4_0_684;16_5_49;30_8_76;14_1_249;6_1_611;3_3_249;24_6_41;7_1_43;36_0_706;43_0_592;35_0_630;26_0_148;46_14_57;15_0_627;21_0_1095;33_0_437;9_3_25;29_26_21;42_1_342;12_0_631;27_0_260;22_2_194;23_15_59;32_4_206;40_0_637;13_0_628;8_7_76;2_0_611;19_0_57;25_1_237;0_2_59;41_0_437;28_9_29;17_0_597;11_4_62;1_1_41;5_1_619;37_0_79;20_0_208;34_0_706;18_5_36;10_3_232"
    degrees 2
    name "grxD"
  ]
  node [
    id 474
    label "8310"
    size 47
    centroid "0_2_60"
    maxLenId 0
    members 0
    members 1
    members 2
    members 3
    members 4
    members 5
    members 6
    members 7
    members 8
    members 9
    members 10
    members 11
    members 12
    members 13
    members 14
    members 15
    members 16
    members 17
    members 18
    members 19
    members 20
    members 21
    members 22
    members 23
    members 24
    members 25
    members 26
    members 27
    members 28
    members 29
    members 30
    members 31
    members 32
    members 33
    members 34
    members 35
    members 36
    members 37
    members 38
    members 39
    members 40
    members 41
    members 42
    members 43
    members 44
    members 45
    members 46
    seqIDs "5_1_618"
    seqIDs "23_15_58"
    seqIDs "11_4_61"
    seqIDs "25_1_236"
    seqIDs "27_0_261"
    seqIDs "46_14_58"
    seqIDs "43_0_593"
    seqIDs "37_0_78"
    seqIDs "7_1_44"
    seqIDs "44_0_707"
    seqIDs "41_0_436"
    seqIDs "17_0_596"
    seqIDs "45_0_707"
    seqIDs "34_0_707"
    seqIDs "30_8_75"
    seqIDs "29_26_20"
    seqIDs "32_4_205"
    seqIDs "39_0_436"
    seqIDs "31_0_583"
    seqIDs "36_0_707"
    seqIDs "15_0_628"
    seqIDs "3_3_250"
    seqIDs "40_0_638"
    seqIDs "14_1_250"
    seqIDs "16_5_50"
    seqIDs "24_6_42"
    seqIDs "4_0_685"
    seqIDs "33_0_436"
    seqIDs "21_0_1094"
    seqIDs "35_0_631"
    seqIDs "0_2_60"
    seqIDs "18_5_37"
    seqIDs "26_0_149"
    seqIDs "28_9_30"
    seqIDs "38_0_638"
    seqIDs "20_0_207"
    seqIDs "12_0_632"
    seqIDs "9_3_24"
    seqIDs "13_0_629"
    seqIDs "6_1_610"
    seqIDs "8_7_77"
    seqIDs "22_2_195"
    seqIDs "42_1_343"
    seqIDs "10_3_233"
    seqIDs "1_1_42"
    seqIDs "2_0_610"
    seqIDs "19_0_56"
    hasEnd 0
    protein "MKNVDDLIDSAAELAERGLSKGEIADELNVSRETASWLVERGGGAETDEAAADAAASADIHVDWSALGRDSTRLGFAASAMADLLAKQGEAVDLTVGIEKAGAPLATAVADRLDTDLGTYAPAKHQWDEGDIDEHGGGFSRNFAAIRNRDCYVVDDIITSGTTMRESIDAIREQGGEPVACVVLVDKMGYDDIDGVPVYSLVDVVRVDREE"
    dna "ATGAAGAACGTTGACGACCTCATCGACAGCGCTGCCGAGCTCGCGGAGCGGGGGCTCTCGAAGGGAGAGATCGCGGACGAACTGAACGTCTCCCGCGAGACGGCGAGCTGGCTGGTCGAGCGCGGCGGCGGCGCCGAGACGGACGAGGCGGCCGCGGACGCGGCGGCGTCGGCCGACATCCACGTCGACTGGTCGGCGCTCGGGCGCGACTCGACCCGCCTCGGCTTCGCGGCGAGCGCGATGGCGGACCTGCTGGCCAAACAGGGCGAGGCGGTCGACCTGACCGTCGGCATCGAGAAGGCGGGCGCGCCGCTCGCGACCGCGGTCGCCGACCGGCTCGACACCGACCTCGGTACGTACGCCCCCGCGAAACACCAGTGGGATGAGGGCGACATCGACGAGCACGGCGGCGGCTTCTCGCGGAACTTCGCCGCGATCCGGAACCGCGACTGCTACGTCGTCGACGACATCATCACCTCCGGGACGACGATGCGGGAGTCGATCGACGCGATCCGCGAGCAGGGCGGCGAGCCGGTCGCGTGCGTCGTCCTCGTCGACAAGATGGGGTACGACGACATCGACGGCGTTCCGGTCTACTCGCTCGTCGACGTGGTGCGCGTCGACCGCGAGGAGTAA"
    annotation ""
    description "hypothetical protein"
    lengths 636
    lengths 636
    lengths 636
    lengths 636
    lengths 636
    lengths 636
    lengths 636
    lengths 636
    lengths 636
    lengths 636
    lengths 636
    lengths 636
    lengths 636
    lengths 636
    lengths 636
    lengths 636
    lengths 636
    lengths 636
    lengths 636
    lengths 636
    lengths 636
    lengths 636
    lengths 636
    lengths 636
    lengths 636
    lengths 636
    lengths 636
    lengths 636
    lengths 636
    lengths 636
    lengths 636
    lengths 636
    lengths 636
    lengths 636
    lengths 636
    lengths 636
    lengths 636
    lengths 636
    lengths 636
    lengths 636
    lengths 636
    lengths 636
    lengths 636
    lengths 636
    lengths 636
    lengths 636
    lengths 636
    longCentroidID 636
    longCentroidID "0_2_60"
    paralog 0
    mergedDNA 0
    genomeIDs "0;1;2;3;4;5;6;7;8;9;10;11;12;13;14;15;16;17;18;19;20;21;22;23;24;25;26;27;28;29;30;31;32;33;34;35;36;37;38;39;40;41;42;43;44;45;46"
    geneIDs "5_1_618;23_15_58;11_4_61;25_1_236;27_0_261;46_14_58;43_0_593;37_0_78;7_1_44;44_0_707;41_0_436;17_0_596;45_0_707;34_0_707;30_8_75;29_26_20;32_4_205;39_0_436;31_0_583;36_0_707;15_0_628;3_3_250;40_0_638;14_1_250;16_5_50;24_6_42;4_0_685;33_0_436;21_0_1094;35_0_631;0_2_60;18_5_37;26_0_149;28_9_30;38_0_638;20_0_207;12_0_632;9_3_24;13_0_629;6_1_610;8_7_77;22_2_195;42_1_343;10_3_233;1_1_42;2_0_610;19_0_56"
    degrees 2
    name "group_2463"
  ]
  node [
    id 475
    label "4225"
    size 47
    centroid "0_2_61"
    maxLenId 0
    members 0
    members 1
    members 2
    members 3
    members 4
    members 5
    members 6
    members 7
    members 8
    members 9
    members 10
    members 11
    members 12
    members 13
    members 14
    members 15
    members 16
    members 17
    members 18
    members 19
    members 20
    members 21
    members 22
    members 23
    members 24
    members 25
    members 26
    members 27
    members 28
    members 29
    members 30
    members 31
    members 32
    members 33
    members 34
    members 35
    members 36
    members 37
    members 38
    members 39
    members 40
    members 41
    members 42
    members 43
    members 44
    members 45
    members 46
    seqIDs "2_0_609"
    seqIDs "23_15_57"
    seqIDs "32_4_204"
    seqIDs "6_1_609"
    seqIDs "13_0_630"
    seqIDs "27_0_262"
    seqIDs "8_7_78"
    seqIDs "0_2_61"
    seqIDs "15_0_629"
    seqIDs "37_0_77"
    seqIDs "20_0_206"
    seqIDs "12_0_633"
    seqIDs "24_6_43"
    seqIDs "39_0_435"
    seqIDs "44_0_708"
    seqIDs "18_5_38"
    seqIDs "4_0_686"
    seqIDs "21_0_1093"
    seqIDs "42_1_344"
    seqIDs "10_3_234"
    seqIDs "28_9_31"
    seqIDs "11_4_60"
    seqIDs "31_0_584"
    seqIDs "25_1_235"
    seqIDs "36_0_708"
    seqIDs "14_1_251"
    seqIDs "1_1_43"
    seqIDs "26_0_150"
    seqIDs "41_0_435"
    seqIDs "45_0_708"
    seqIDs "17_0_595"
    seqIDs "19_0_55"
    seqIDs "29_26_19"
    seqIDs "7_1_45"
    seqIDs "9_3_23"
    seqIDs "3_3_251"
    seqIDs "35_0_632"
    seqIDs "5_1_617"
    seqIDs "46_14_59"
    seqIDs "34_0_708"
    seqIDs "38_0_639"
    seqIDs "33_0_435"
    seqIDs "40_0_639"
    seqIDs "43_0_594"
    seqIDs "30_8_74"
    seqIDs "22_2_196"
    seqIDs "16_5_51"
    hasEnd 0
    protein "MDAIAVYEGADEPVVTERPRPEPAPGEALVRTLRVGVDGTDHEVIAGGHGGAPAGEDHLVLGHEAVGVIEEPNDTPFEVGDVVVPTVRRPPNGANEYFARGEPDMAPDGEYHERGIVGAHGFMAEYFTSPAEFLVEIPPALAEWGFLVEPVSIAEKAIEHAYASRSAFHWEPESALVLGNGSLGLLTVATLDESFDRIYCLGRRERPDPTIEIIESLGATYVNSNDTAIPEVPEVYEPMDLVFEATGYAPHAFETIEALAPNGVGALLGVPGDWEFEIDGGRLHREFVLHNKALVGSVNSGYGHFESAVESLSRLSDGFLDDLVTGVHGLDDFEAAFADDDTTIKTAVEFAAYEER"
    dna "ATGGACGCGATTGCCGTCTACGAGGGAGCCGACGAACCGGTCGTGACAGAGAGACCGCGACCGGAGCCCGCGCCCGGCGAGGCGCTGGTTCGGACGCTCCGGGTCGGCGTTGACGGGACCGACCACGAGGTCATCGCCGGCGGACACGGCGGGGCGCCCGCGGGCGAGGACCACCTCGTGTTGGGTCACGAGGCCGTCGGCGTGATCGAGGAGCCGAACGACACGCCGTTCGAGGTCGGCGATGTCGTCGTCCCGACGGTCCGCCGCCCGCCGAACGGCGCCAACGAGTACTTCGCGCGCGGCGAGCCCGACATGGCGCCGGACGGCGAGTACCACGAGCGGGGCATCGTCGGGGCGCACGGGTTCATGGCGGAGTACTTCACCAGCCCGGCCGAGTTTCTCGTCGAGATCCCACCGGCGCTCGCCGAGTGGGGCTTCCTCGTCGAACCGGTCTCGATCGCGGAGAAGGCGATCGAGCACGCGTACGCCAGCCGGTCGGCGTTCCACTGGGAGCCCGAGTCGGCGCTCGTGCTGGGGAACGGGTCGCTCGGCCTGCTGACCGTGGCGACCCTCGACGAGTCGTTCGACCGGATCTACTGTCTCGGACGGCGCGAGCGCCCCGACCCGACGATCGAGATCATCGAGTCGCTCGGAGCGACGTACGTGAACTCCAACGACACCGCGATCCCGGAGGTGCCAGAGGTGTACGAACCGATGGACCTCGTCTTCGAGGCGACCGGCTACGCGCCCCACGCCTTCGAGACGATCGAGGCGCTCGCGCCCAACGGCGTCGGCGCGCTCCTCGGCGTCCCGGGGGACTGGGAGTTCGAAATCGACGGCGGCCGGCTCCACCGGGAGTTCGTCCTCCACAACAAGGCGCTCGTCGGCAGCGTCAACTCCGGGTACGGGCACTTCGAGTCGGCCGTCGAGTCGCTCTCGCGACTCTCCGACGGGTTCCTCGATGATCTCGTGACCGGCGTCCACGGGCTCGACGACTTCGAGGCCGCGTTCGCGGATGACGACACGACTATTAAAACGGCGGTCGAATTTGCCGCGTATGAAGAACGTTGA"
    annotation ""
    description "hypothetical protein"
    lengths 1071
    lengths 1071
    lengths 1071
    lengths 1071
    lengths 1071
    lengths 1071
    lengths 1071
    lengths 1071
    lengths 1071
    lengths 1071
    lengths 1071
    lengths 1071
    lengths 1071
    lengths 1071
    lengths 1071
    lengths 1071
    lengths 1071
    lengths 1071
    lengths 1071
    lengths 1071
    lengths 1071
    lengths 1071
    lengths 1071
    lengths 1071
    lengths 1071
    lengths 1071
    lengths 1071
    lengths 1071
    lengths 1071
    lengths 1071
    lengths 1071
    lengths 1071
    lengths 1071
    lengths 1071
    lengths 1071
    lengths 1071
    lengths 1071
    lengths 1071
    lengths 1071
    lengths 1071
    lengths 1071
    lengths 1071
    lengths 1071
    lengths 1071
    lengths 1071
    lengths 1071
    lengths 1071
    longCentroidID 1071
    longCentroidID "0_2_61"
    paralog 0
    mergedDNA 0
    genomeIDs "0;1;2;3;4;5;6;7;8;9;10;11;12;13;14;15;16;17;18;19;20;21;22;23;24;25;26;27;28;29;30;31;32;33;34;35;36;37;38;39;40;41;42;43;44;45;46"
    geneIDs "2_0_609;23_15_57;32_4_204;6_1_609;13_0_630;27_0_262;8_7_78;0_2_61;15_0_629;37_0_77;20_0_206;12_0_633;24_6_43;39_0_435;44_0_708;18_5_38;4_0_686;21_0_1093;42_1_344;10_3_234;28_9_31;11_4_60;31_0_584;25_1_235;36_0_708;14_1_251;1_1_43;26_0_150;41_0_435;45_0_708;17_0_595;19_0_55;29_26_19;7_1_45;9_3_23;3_3_251;35_0_632;5_1_617;46_14_59;34_0_708;38_0_639;33_0_435;40_0_639;43_0_594;30_8_74;22_2_196;16_5_51"
    degrees 2
    name "group_1276"
  ]
  node [
    id 476
    label "6322"
    size 47
    centroid "0_2_62"
    maxLenId 0
    members 0
    members 1
    members 2
    members 3
    members 4
    members 5
    members 6
    members 7
    members 8
    members 9
    members 10
    members 11
    members 12
    members 13
    members 14
    members 15
    members 16
    members 17
    members 18
    members 19
    members 20
    members 21
    members 22
    members 23
    members 24
    members 25
    members 26
    members 27
    members 28
    members 29
    members 30
    members 31
    members 32
    members 33
    members 34
    members 35
    members 36
    members 37
    members 38
    members 39
    members 40
    members 41
    members 42
    members 43
    members 44
    members 45
    members 46
    seqIDs "33_0_434"
    seqIDs "23_15_56"
    seqIDs "8_7_79"
    seqIDs "2_0_608"
    seqIDs "22_2_197"
    seqIDs "12_0_634"
    seqIDs "25_1_234"
    seqIDs "0_2_62"
    seqIDs "34_0_709"
    seqIDs "35_0_633"
    seqIDs "32_4_203"
    seqIDs "44_0_709"
    seqIDs "20_0_205"
    seqIDs "26_0_151"
    seqIDs "38_0_640"
    seqIDs "16_5_52"
    seqIDs "41_0_434"
    seqIDs "11_4_59"
    seqIDs "10_3_235"
    seqIDs "6_1_608"
    seqIDs "37_0_76"
    seqIDs "40_0_640"
    seqIDs "9_3_22"
    seqIDs "17_0_594"
    seqIDs "7_1_46"
    seqIDs "30_8_73"
    seqIDs "36_0_709"
    seqIDs "28_9_32"
    seqIDs "18_5_39"
    seqIDs "4_0_687"
    seqIDs "29_26_18"
    seqIDs "39_0_434"
    seqIDs "45_0_709"
    seqIDs "24_6_44"
    seqIDs "5_1_616"
    seqIDs "31_0_585"
    seqIDs "19_0_54"
    seqIDs "15_0_630"
    seqIDs "3_3_252"
    seqIDs "21_0_1092"
    seqIDs "27_0_263"
    seqIDs "42_1_345"
    seqIDs "43_0_595"
    seqIDs "14_1_252"
    seqIDs "1_1_44"
    seqIDs "13_0_631"
    seqIDs "46_14_60"
    hasEnd 0
    protein "VCTLTLAWRTFGDAPVALAATRDEAHDRPSEPPALREGDGDSGQGDGGDDGEGFDGGGRYVAPRDAEAGGTWIGLSEDGLVVAVTNRWLDADREGDRSRGLLVRDCLTAASAEDAVRTVERELDERAYDGFNLVLADDRAAFLLAYDGGLAVTRLDPGVHVIGNVGGVVNGTERFAVPERRRAFGEERADSTRRIAAALAPEPGESGASWLDCASAVLADHEYGACLHGDGFGTRSFTRIRTGGDPAVAYADGPPCETPAEAVPLPADFATGRA"
    dna "GTGTGTACACTGACTCTGGCGTGGCGGACGTTCGGCGACGCCCCCGTCGCGCTCGCCGCCACCCGCGACGAGGCGCACGACCGCCCGAGCGAACCGCCGGCACTCCGAGAGGGCGACGGCGATAGCGGGCAGGGTGACGGCGGAGACGACGGCGAGGGGTTCGACGGCGGCGGCCGGTACGTGGCCCCGCGCGACGCCGAGGCCGGCGGTACGTGGATCGGCCTCTCCGAGGACGGTCTCGTCGTCGCCGTCACGAACCGCTGGCTCGACGCCGACCGCGAGGGCGACCGCTCCCGCGGGCTGCTCGTGCGCGACTGCCTGACGGCCGCCTCCGCGGAGGACGCGGTGCGGACCGTCGAGCGCGAACTCGACGAGCGCGCGTACGACGGCTTCAACCTCGTCCTCGCCGACGACCGCGCGGCGTTCCTCTTGGCGTACGACGGCGGCCTCGCCGTGACCCGGCTCGACCCGGGCGTCCACGTGATCGGCAACGTCGGCGGCGTGGTCAACGGGACGGAGCGGTTCGCGGTCCCCGAGCGACGCCGGGCGTTCGGCGAGGAGCGGGCCGACAGCACGAGGCGGATCGCGGCCGCGCTCGCCCCGGAGCCGGGGGAGTCGGGAGCGTCGTGGCTCGACTGCGCGAGCGCCGTCCTCGCGGACCACGAGTACGGCGCCTGCCTCCACGGCGACGGGTTCGGAACGCGCTCGTTCACCCGGATCCGGACCGGCGGCGACCCCGCCGTCGCGTACGCCGACGGACCGCCCTGCGAGACGCCGGCCGAGGCGGTGCCGCTCCCGGCCGACTTCGCGACGGGCCGGGCGTAG"
    annotation ""
    description "hypothetical protein"
    lengths 825
    lengths 825
    lengths 825
    lengths 825
    lengths 825
    lengths 825
    lengths 825
    lengths 825
    lengths 825
    lengths 825
    lengths 825
    lengths 825
    lengths 825
    lengths 825
    lengths 825
    lengths 825
    lengths 825
    lengths 825
    lengths 825
    lengths 825
    lengths 825
    lengths 825
    lengths 825
    lengths 825
    lengths 825
    lengths 825
    lengths 825
    lengths 825
    lengths 825
    lengths 825
    lengths 825
    lengths 825
    lengths 825
    lengths 825
    lengths 825
    lengths 825
    lengths 825
    lengths 825
    lengths 825
    lengths 825
    lengths 825
    lengths 825
    lengths 825
    lengths 825
    lengths 825
    lengths 825
    lengths 825
    longCentroidID 825
    longCentroidID "0_2_62"
    paralog 0
    mergedDNA 0
    genomeIDs "0;1;2;3;4;5;6;7;8;9;10;11;12;13;14;15;16;17;18;19;20;21;22;23;24;25;26;27;28;29;30;31;32;33;34;35;36;37;38;39;40;41;42;43;44;45;46"
    geneIDs "33_0_434;23_15_56;8_7_79;2_0_608;22_2_197;12_0_634;25_1_234;0_2_62;34_0_709;35_0_633;32_4_203;44_0_709;20_0_205;26_0_151;38_0_640;16_5_52;41_0_434;11_4_59;10_3_235;6_1_608;37_0_76;40_0_640;9_3_22;17_0_594;7_1_46;30_8_73;36_0_709;28_9_32;18_5_39;4_0_687;29_26_18;39_0_434;45_0_709;24_6_44;5_1_616;31_0_585;19_0_54;15_0_630;3_3_252;21_0_1092;27_0_263;42_1_345;43_0_595;14_1_252;1_1_44;13_0_631;46_14_60"
    degrees 2
    name "group_1891"
  ]
  node [
    id 477
    label "5800"
    size 47
    centroid "0_2_63"
    maxLenId 0
    members 0
    members 1
    members 2
    members 3
    members 4
    members 5
    members 6
    members 7
    members 8
    members 9
    members 10
    members 11
    members 12
    members 13
    members 14
    members 15
    members 16
    members 17
    members 18
    members 19
    members 20
    members 21
    members 22
    members 23
    members 24
    members 25
    members 26
    members 27
    members 28
    members 29
    members 30
    members 31
    members 32
    members 33
    members 34
    members 35
    members 36
    members 37
    members 38
    members 39
    members 40
    members 41
    members 42
    members 43
    members 44
    members 45
    members 46
    seqIDs "24_6_45"
    seqIDs "18_5_40"
    seqIDs "29_26_17"
    seqIDs "27_0_264"
    seqIDs "32_4_202"
    seqIDs "6_1_607"
    seqIDs "2_0_607"
    seqIDs "16_5_53"
    seqIDs "20_0_204"
    seqIDs "41_0_433"
    seqIDs "45_0_710"
    seqIDs "15_0_631"
    seqIDs "25_1_233"
    seqIDs "39_0_433"
    seqIDs "5_1_615"
    seqIDs "26_0_152"
    seqIDs "30_8_72"
    seqIDs "46_14_61"
    seqIDs "36_0_710"
    seqIDs "0_2_63"
    seqIDs "34_0_710"
    seqIDs "23_15_55"
    seqIDs "21_0_1091"
    seqIDs "38_0_641"
    seqIDs "7_1_47"
    seqIDs "33_0_433"
    seqIDs "40_0_641"
    seqIDs "9_3_21"
    seqIDs "11_4_58"
    seqIDs "4_0_688"
    seqIDs "22_2_198"
    seqIDs "35_0_634"
    seqIDs "3_3_253"
    seqIDs "8_7_80"
    seqIDs "28_9_33"
    seqIDs "37_0_75"
    seqIDs "44_0_710"
    seqIDs "12_0_635"
    seqIDs "13_0_632"
    seqIDs "31_0_586"
    seqIDs "19_0_53"
    seqIDs "42_1_346"
    seqIDs "1_1_45"
    seqIDs "14_1_253"
    seqIDs "17_0_593"
    seqIDs "10_3_236"
    seqIDs "43_0_596"
    hasEnd 1
    protein "MRLLVFGDLHLKPAADDYDLAAVSPPADVDTALVLGDLTHRAGDDDAELARRFIGRLAPDVPVVYVPGNHDPAPMPREVVDTALRATAEHLSARTLGNLTVVGWGCERRSLAPSLPQTDFDALDPRTAPREDRRHAADRLADDLLDACHRVVSGAASTEEVAASLGIADEEAVAFHRGMAEIETTYERLSDRLRRRSDVLLATHVPPFGTSFDRHHAVGTRETDREHLHTGSIALALAVRDHDVFAAFSGHSHAFGYDPGDGDGGRPHLLNLGFRGVGVVTVGPARGEFAFTRW"
    dna "ATGCGGCTCCTCGTCTTCGGCGACCTCCACCTGAAGCCCGCGGCCGACGACTACGACCTCGCCGCGGTGTCGCCGCCGGCGGACGTCGACACCGCGCTCGTCCTCGGCGACCTCACGCACCGCGCGGGCGACGACGATGCCGAGCTGGCCCGCCGGTTCATCGGGCGACTCGCGCCGGACGTGCCGGTCGTCTACGTCCCGGGGAACCACGACCCAGCGCCGATGCCGAGAGAAGTGGTCGACACCGCTCTCAGGGCCACCGCGGAGCACCTAAGCGCGCGGACGCTCGGGAACCTCACCGTGGTCGGGTGGGGCTGCGAGCGCCGGTCGCTCGCCCCGTCGCTCCCGCAGACCGACTTCGACGCGCTCGACCCGCGGACGGCCCCTCGCGAGGACCGGAGACACGCCGCCGACCGTCTCGCGGACGACCTGCTCGACGCGTGTCACCGCGTCGTCAGCGGAGCGGCGTCGACCGAGGAGGTCGCCGCGTCGCTGGGCATCGCGGACGAGGAGGCGGTCGCGTTCCACCGCGGAATGGCCGAAATCGAGACGACGTACGAGCGGCTTTCGGACCGCCTGCGGCGCCGTTCCGACGTGCTGCTCGCGACGCACGTGCCGCCGTTCGGTACGTCCTTCGATCGCCACCACGCGGTCGGTACGCGCGAGACGGACCGCGAGCACCTCCACACCGGGTCGATTGCGCTCGCCCTCGCGGTCCGAGACCACGACGTGTTCGCCGCGTTCAGCGGTCACTCGCACGCGTTCGGGTACGACCCCGGTGACGGCGACGGCGGTCGACCGCACCTGCTCAACCTCGGCTTCCGCGGCGTCGGCGTCGTGACTGTCGGCCCGGCGCGGGGAGAGTTCGCGTTCACGCGCTGGTGA"
    annotation ""
    description "hypothetical protein"
    lengths 885
    lengths 885
    lengths 885
    lengths 885
    lengths 885
    lengths 885
    lengths 885
    lengths 885
    lengths 885
    lengths 885
    lengths 885
    lengths 885
    lengths 885
    lengths 885
    lengths 885
    lengths 885
    lengths 885
    lengths 885
    lengths 885
    lengths 885
    lengths 885
    lengths 885
    lengths 885
    lengths 885
    lengths 885
    lengths 885
    lengths 885
    lengths 885
    lengths 885
    lengths 885
    lengths 885
    lengths 885
    lengths 885
    lengths 885
    lengths 885
    lengths 885
    lengths 885
    lengths 885
    lengths 885
    lengths 885
    lengths 885
    lengths 885
    lengths 885
    lengths 885
    lengths 885
    lengths 885
    lengths 885
    longCentroidID 885
    longCentroidID "0_2_63"
    paralog 0
    mergedDNA 0
    genomeIDs "0;1;2;3;4;5;6;7;8;9;10;11;12;13;14;15;16;17;18;19;20;21;22;23;24;25;26;27;28;29;30;31;32;33;34;35;36;37;38;39;40;41;42;43;44;45;46"
    geneIDs "24_6_45;18_5_40;29_26_17;27_0_264;32_4_202;6_1_607;2_0_607;16_5_53;20_0_204;41_0_433;45_0_710;15_0_631;25_1_233;39_0_433;5_1_615;26_0_152;30_8_72;46_14_61;36_0_710;0_2_63;34_0_710;23_15_55;21_0_1091;38_0_641;7_1_47;33_0_433;40_0_641;9_3_21;11_4_58;4_0_688;22_2_198;35_0_634;3_3_253;8_7_80;28_9_33;37_0_75;44_0_710;12_0_635;13_0_632;31_0_586;19_0_53;42_1_346;1_1_45;14_1_253;17_0_593;10_3_236;43_0_596"
    degrees 2
    name "group_1734"
  ]
  node [
    id 478
    label "11908"
    size 47
    centroid "1_1_47"
    maxLenId 0
    members 0
    members 1
    members 2
    members 3
    members 4
    members 5
    members 6
    members 7
    members 8
    members 9
    members 10
    members 11
    members 12
    members 13
    members 14
    members 15
    members 16
    members 17
    members 18
    members 19
    members 20
    members 21
    members 22
    members 23
    members 24
    members 25
    members 26
    members 27
    members 28
    members 29
    members 30
    members 31
    members 32
    members 33
    members 34
    members 35
    members 36
    members 37
    members 38
    members 39
    members 40
    members 41
    members 42
    members 43
    members 44
    members 45
    members 46
    seqIDs "15_0_633"
    seqIDs "26_0_154"
    seqIDs "31_0_588"
    seqIDs "12_17_1"
    seqIDs "14_1_255"
    seqIDs "46_14_63"
    seqIDs "18_5_42"
    seqIDs "29_26_15"
    seqIDs "23_15_53"
    seqIDs "11_4_56"
    seqIDs "9_3_19"
    seqIDs "21_0_1089"
    seqIDs "20_0_202"
    seqIDs "0_2_65"
    seqIDs "39_0_431"
    seqIDs "36_0_712"
    seqIDs "27_0_266"
    seqIDs "41_0_431"
    seqIDs "42_1_348"
    seqIDs "45_0_712"
    seqIDs "28_9_35"
    seqIDs "13_0_634"
    seqIDs "37_0_73"
    seqIDs "43_0_598"
    seqIDs "34_0_712"
    seqIDs "22_2_200"
    seqIDs "19_0_51"
    seqIDs "7_1_49"
    seqIDs "1_1_47"
    seqIDs "8_7_82"
    seqIDs "40_0_643"
    seqIDs "6_1_605"
    seqIDs "3_3_255"
    seqIDs "16_5_55"
    seqIDs "24_6_47"
    seqIDs "25_1_231"
    seqIDs "32_4_200"
    seqIDs "2_0_605"
    seqIDs "44_0_712"
    seqIDs "33_0_431"
    seqIDs "35_0_636"
    seqIDs "4_0_690"
    seqIDs "17_0_591"
    seqIDs "10_3_238"
    seqIDs "5_1_613"
    seqIDs "30_8_70"
    seqIDs "38_0_643"
    hasEnd 0
    protein "MNRALPLALGVGVVPALGVYALVSSVPTALGTAAVYVGAAYFYFAFDISLLAAAPRFDDRSDRLGYGVGLFGLSVTPILFPQSAGGGGDATVFGFVIAFFGAVAFLTLSEQARRRRGGGE"
    dna "ATGAACAGGGCCCTCCCGCTCGCACTCGGCGTCGGCGTCGTCCCCGCGCTCGGCGTGTACGCGCTGGTCTCGTCGGTCCCGACCGCGCTCGGAACCGCCGCCGTCTACGTCGGCGCGGCGTACTTCTACTTCGCGTTCGACATCTCGCTGCTCGCCGCCGCACCGCGGTTCGACGACCGCAGCGACAGGCTCGGGTACGGCGTCGGCCTCTTCGGACTGAGCGTCACCCCGATCCTGTTCCCGCAGTCCGCCGGCGGCGGCGGCGACGCGACGGTGTTCGGCTTCGTGATCGCGTTCTTCGGCGCGGTCGCCTTCCTCACCCTCAGCGAACAGGCGCGCCGCCGTCGCGGCGGCGGAGAATGA"
    annotation ""
    description "hypothetical protein"
    lengths 363
    lengths 363
    lengths 363
    lengths 363
    lengths 363
    lengths 363
    lengths 363
    lengths 363
    lengths 363
    lengths 363
    lengths 363
    lengths 363
    lengths 363
    lengths 363
    lengths 363
    lengths 363
    lengths 363
    lengths 363
    lengths 363
    lengths 363
    lengths 363
    lengths 363
    lengths 363
    lengths 363
    lengths 363
    lengths 363
    lengths 363
    lengths 363
    lengths 363
    lengths 363
    lengths 363
    lengths 363
    lengths 363
    lengths 363
    lengths 363
    lengths 363
    lengths 363
    lengths 363
    lengths 363
    lengths 363
    lengths 363
    lengths 363
    lengths 363
    lengths 363
    lengths 363
    lengths 363
    lengths 363
    longCentroidID 363
    longCentroidID "1_1_47"
    paralog 0
    mergedDNA 0
    genomeIDs "0;1;2;3;4;5;6;7;8;9;10;11;12;13;14;15;16;17;18;19;20;21;22;23;24;25;26;27;28;29;30;31;32;33;34;35;36;37;38;39;40;41;42;43;44;45;46"
    geneIDs "15_0_633;26_0_154;31_0_588;12_17_1;14_1_255;46_14_63;18_5_42;29_26_15;23_15_53;11_4_56;9_3_19;21_0_1089;20_0_202;0_2_65;39_0_431;36_0_712;27_0_266;41_0_431;42_1_348;45_0_712;28_9_35;13_0_634;37_0_73;43_0_598;34_0_712;22_2_200;19_0_51;7_1_49;1_1_47;8_7_82;40_0_643;6_1_605;3_3_255;16_5_55;24_6_47;25_1_231;32_4_200;2_0_605;44_0_712;33_0_431;35_0_636;4_0_690;17_0_591;10_3_238;5_1_613;30_8_70;38_0_643"
    degrees 2
    name "group_3418"
  ]
  node [
    id 479
    label "1249"
    size 47
    centroid "0_2_66"
    maxLenId 0
    members 0
    members 1
    members 2
    members 3
    members 4
    members 5
    members 6
    members 7
    members 8
    members 9
    members 10
    members 11
    members 12
    members 13
    members 14
    members 15
    members 16
    members 17
    members 18
    members 19
    members 20
    members 21
    members 22
    members 23
    members 24
    members 25
    members 26
    members 27
    members 28
    members 29
    members 30
    members 31
    members 32
    members 33
    members 34
    members 35
    members 36
    members 37
    members 38
    members 39
    members 40
    members 41
    members 42
    members 43
    members 44
    members 45
    members 46
    seqIDs "25_1_230"
    seqIDs "31_0_589"
    seqIDs "32_4_199"
    seqIDs "38_0_644"
    seqIDs "16_5_56"
    seqIDs "26_0_155"
    seqIDs "24_6_48"
    seqIDs "40_0_644"
    seqIDs "12_17_2"
    seqIDs "20_0_201"
    seqIDs "34_0_713"
    seqIDs "21_0_1088"
    seqIDs "9_3_18"
    seqIDs "39_0_430"
    seqIDs "44_0_713"
    seqIDs "4_0_691"
    seqIDs "0_2_66"
    seqIDs "17_0_590"
    seqIDs "28_9_36"
    seqIDs "35_0_637"
    seqIDs "6_1_604"
    seqIDs "13_0_635"
    seqIDs "36_0_713"
    seqIDs "5_1_612"
    seqIDs "23_15_52"
    seqIDs "29_26_14"
    seqIDs "18_5_43"
    seqIDs "22_2_201"
    seqIDs "33_0_430"
    seqIDs "41_0_430"
    seqIDs "14_1_256"
    seqIDs "43_0_599"
    seqIDs "7_1_50"
    seqIDs "15_0_634"
    seqIDs "46_14_64"
    seqIDs "30_8_69"
    seqIDs "27_0_267"
    seqIDs "37_0_72"
    seqIDs "8_7_83"
    seqIDs "10_3_239"
    seqIDs "45_0_713"
    seqIDs "3_3_256"
    seqIDs "19_0_50"
    seqIDs "11_4_55"
    seqIDs "1_1_48"
    seqIDs "42_1_349"
    seqIDs "2_0_604"
    hasEnd 0
    protein "MTAALTALPPGPVLLVIAALIALTPRRVGHALGVAASGVAVAWAWTVPAGAHLQATFLGFDAVLLNVDEFSRLMGLIFGIIGVVAVLYSYASEAESIQTAFAFSYVATSFGAVFAGDWLTLLFFWELMAVTSTLLVWHYRGEAVRAGFRYALLHGLGGTLLMAAILGNYVAKGTFLFATVPGGPETAGIVAGLPAALAAVGIGVNVGFIGLHAWLPDTYPRPHIAASVFLCVFTTKTGVYGMYRAFPDGHVAIAYMGGGMAVFGATFALFQNDMRRLLSYHIQSQVGYMIAGVGIGSALSQAGAFAHVFNHILYKGLLFMTAGVVVYRTGEESLKKLGGLARDMPVTAGAFTIAALSIAGFPGFNGFVSKGIIISGSHYTFPKGPLPIGDFHTLEWLLLLGGIGTFMSFIKFGYYAFFHGSYDGDVRDANRGQSVAMGAVAVLCVAYGVLVPTSPLAAVVPADVGLFGILPFDVTSEAVVEKVYKTYTVDHLIEGVALAVLGLIGFALTKKPLSKLGRVPDIDSLYNPAVFYGTRGLVVGVTELYAAVDRAVVGLTTATVRTVTDPQAAVRRVGSDVEIKSGIGRSVLILTLAVGIALFGVLFL"
    dna "ATGACCGCCGCGCTCACCGCCCTCCCGCCCGGTCCGGTCCTCCTCGTCATCGCCGCGCTGATCGCCCTCACGCCCCGCCGCGTCGGGCACGCGCTGGGCGTCGCCGCGTCCGGGGTCGCGGTGGCTTGGGCGTGGACCGTCCCGGCGGGCGCGCACCTCCAGGCCACGTTCCTCGGCTTCGACGCCGTCCTGCTCAACGTCGACGAGTTCTCGCGGCTCATGGGGCTGATATTCGGGATCATCGGCGTCGTCGCCGTCCTCTACTCGTACGCGAGCGAGGCCGAGAGCATTCAGACCGCGTTCGCGTTCTCCTACGTCGCGACGAGCTTCGGCGCGGTGTTCGCCGGCGACTGGCTCACGCTGCTGTTCTTTTGGGAGCTGATGGCCGTCACCAGCACGCTGCTCGTCTGGCACTACCGCGGCGAGGCGGTCCGGGCCGGCTTCCGGTACGCGCTGCTCCACGGCCTCGGCGGGACGCTGCTGATGGCGGCGATACTCGGTAACTACGTCGCGAAGGGGACCTTCCTGTTCGCCACGGTGCCGGGCGGCCCCGAGACGGCGGGGATCGTGGCAGGGCTCCCGGCCGCGCTCGCCGCCGTCGGCATCGGCGTCAACGTCGGGTTCATCGGCCTCCACGCGTGGCTCCCCGACACGTATCCGCGCCCGCACATCGCCGCCAGCGTCTTCCTCTGCGTGTTCACGACCAAGACGGGCGTCTACGGGATGTACCGGGCGTTCCCCGACGGGCACGTCGCGATCGCCTACATGGGCGGCGGGATGGCCGTGTTCGGGGCGACGTTCGCGCTGTTCCAGAACGACATGCGGCGGCTGCTCTCGTACCACATCCAGTCGCAGGTCGGCTACATGATCGCCGGCGTCGGCATCGGGTCGGCCCTGTCGCAGGCCGGCGCGTTCGCCCACGTGTTCAACCACATCCTCTACAAGGGGCTGCTCTTCATGACGGCCGGCGTCGTCGTCTACCGGACCGGCGAGGAGAGCCTGAAGAAGCTGGGCGGGCTGGCCCGCGACATGCCGGTCACCGCCGGCGCGTTCACGATCGCCGCGCTGTCGATCGCGGGGTTCCCCGGGTTCAACGGCTTCGTCAGCAAGGGGATCATCATCTCCGGGAGCCACTACACCTTCCCGAAGGGCCCGCTCCCGATCGGCGACTTCCATACGCTCGAATGGCTGCTCCTGCTCGGCGGGATCGGGACGTTCATGTCGTTCATCAAGTTCGGCTACTACGCGTTCTTCCACGGGAGCTACGACGGCGACGTGCGGGACGCCAACCGGGGGCAGAGCGTCGCGATGGGCGCGGTGGCGGTGCTCTGCGTCGCTTACGGCGTCCTCGTTCCCACCTCGCCGCTCGCGGCGGTCGTCCCGGCCGACGTGGGACTGTTCGGGATCCTCCCGTTCGACGTGACGAGCGAGGCCGTCGTCGAGAAGGTGTACAAGACGTACACCGTCGACCACCTGATCGAAGGCGTCGCCCTCGCCGTCCTCGGCCTGATCGGCTTCGCGCTCACCAAGAAGCCGCTCTCGAAGCTGGGGCGGGTCCCGGACATCGACTCGCTGTACAACCCCGCCGTGTTCTACGGCACCCGCGGGCTCGTGGTCGGCGTCACGGAGCTTTACGCCGCCGTCGACCGCGCCGTCGTCGGGCTCACGACGGCGACCGTCCGGACGGTCACCGACCCGCAGGCGGCCGTCCGACGTGTCGGCAGCGACGTCGAGATCAAGTCCGGGATCGGCCGCAGCGTGCTGATCCTGACGCTGGCGGTCGGGATCGCACTGTTCGGAGTCCTGTTCCTCTGA"
    annotation ""
    description "hypothetical protein"
    lengths 1815
    lengths 1815
    lengths 1815
    lengths 1815
    lengths 1815
    lengths 1815
    lengths 1815
    lengths 1815
    lengths 1815
    lengths 1815
    lengths 1815
    lengths 1815
    lengths 1815
    lengths 1815
    lengths 1815
    lengths 1815
    lengths 1815
    lengths 1815
    lengths 1815
    lengths 1815
    lengths 1815
    lengths 1815
    lengths 1815
    lengths 1815
    lengths 1815
    lengths 1815
    lengths 1815
    lengths 1815
    lengths 1815
    lengths 1815
    lengths 1815
    lengths 1815
    lengths 1815
    lengths 1815
    lengths 1815
    lengths 1815
    lengths 1815
    lengths 1815
    lengths 1815
    lengths 1815
    lengths 1815
    lengths 1815
    lengths 1815
    lengths 1815
    lengths 1815
    lengths 1815
    lengths 1815
    longCentroidID 1815
    longCentroidID "0_2_66"
    paralog 0
    mergedDNA 0
    genomeIDs "0;1;2;3;4;5;6;7;8;9;10;11;12;13;14;15;16;17;18;19;20;21;22;23;24;25;26;27;28;29;30;31;32;33;34;35;36;37;38;39;40;41;42;43;44;45;46"
    geneIDs "25_1_230;31_0_589;32_4_199;38_0_644;16_5_56;26_0_155;24_6_48;40_0_644;12_17_2;20_0_201;34_0_713;21_0_1088;9_3_18;39_0_430;44_0_713;4_0_691;0_2_66;17_0_590;28_9_36;35_0_637;6_1_604;13_0_635;36_0_713;5_1_612;23_15_52;29_26_14;18_5_43;22_2_201;33_0_430;41_0_430;14_1_256;43_0_599;7_1_50;15_0_634;46_14_64;30_8_69;27_0_267;37_0_72;8_7_83;10_3_239;45_0_713;3_3_256;19_0_50;11_4_55;1_1_48;42_1_349;2_0_604"
    degrees 2
    name "group_378"
  ]
  node [
    id 480
    label "1484"
    size 47
    centroid "0_2_67"
    maxLenId 0
    members 0
    members 1
    members 2
    members 3
    members 4
    members 5
    members 6
    members 7
    members 8
    members 9
    members 10
    members 11
    members 12
    members 13
    members 14
    members 15
    members 16
    members 17
    members 18
    members 19
    members 20
    members 21
    members 22
    members 23
    members 24
    members 25
    members 26
    members 27
    members 28
    members 29
    members 30
    members 31
    members 32
    members 33
    members 34
    members 35
    members 36
    members 37
    members 38
    members 39
    members 40
    members 41
    members 42
    members 43
    members 44
    members 45
    members 46
    seqIDs "28_9_37"
    seqIDs "45_0_714"
    seqIDs "29_26_13"
    seqIDs "37_0_71"
    seqIDs "16_5_57"
    seqIDs "44_0_714"
    seqIDs "23_15_51"
    seqIDs "21_0_1087"
    seqIDs "0_2_67"
    seqIDs "4_0_692"
    seqIDs "6_1_603"
    seqIDs "11_4_54"
    seqIDs "32_4_198"
    seqIDs "36_0_714"
    seqIDs "38_0_645"
    seqIDs "2_0_603"
    seqIDs "25_1_229"
    seqIDs "42_1_350"
    seqIDs "15_0_635"
    seqIDs "19_0_49"
    seqIDs "14_1_257"
    seqIDs "12_17_3"
    seqIDs "26_0_156"
    seqIDs "10_3_240"
    seqIDs "8_7_84"
    seqIDs "22_2_202"
    seqIDs "43_0_600"
    seqIDs "5_1_611"
    seqIDs "30_8_68"
    seqIDs "40_0_645"
    seqIDs "39_0_429"
    seqIDs "46_14_65"
    seqIDs "24_6_49"
    seqIDs "41_0_429"
    seqIDs "13_0_636"
    seqIDs "9_3_17"
    seqIDs "18_5_44"
    seqIDs "20_0_200"
    seqIDs "27_0_268"
    seqIDs "7_1_51"
    seqIDs "34_0_714"
    seqIDs "31_0_590"
    seqIDs "33_0_429"
    seqIDs "1_1_49"
    seqIDs "3_3_257"
    seqIDs "17_0_589"
    seqIDs "35_0_638"
    hasEnd 0
    protein "MTDVTSLRPLFAVLVSAVAIPVILSLRSRPNVREGVTLTVAATKFALVASMVPGVLSGTTYVTRIGELGDGISLVLRADPLGILFALLASLLWIVTSFYSIGYMRGLSEHAQTRYFASFAASLASAVGVAFGANLVTLFVFYELLTVSTYPLVTHDETDEARAAGRKYLTYTFGGGVAVLGGTALVYVLTGTTAFTPGGIEALAGADPTLARVAFGLLAGGFGVKAALMPVHSWLPDAMVAPTPVSGLLHAVAVVKSGIFGIARVVLDVFGTETMAELGVAAPLAVVAAITLLTASVIALRQDNLKRRLAYSTISQLSYIVLGLALLEGEALVGGLLHIPAHAFMKLTLFFCAGAIHVETHTDDISDMAGIGDRMPLTMAAFAVAAAGMAGIPLIAGFVSKWYIVIGALEGGGLVFAGALLVSGVLNIAYFWPIVYQAYFESPDGHDKKPLVTAALGGRGSPRADGGHEAATHASADETAAHGDDHEAATHEGHDDHHGGPPAGGWDVRGWRGAESTWFMLGPILTAASLSVLLGVVPRTAVFLRIIETVVGSLPGVMG"
    dna "ATGACCGACGTCACCTCCCTTCGACCGTTGTTCGCCGTGCTCGTGTCGGCCGTGGCCATCCCCGTCATCCTCTCGCTCCGATCGCGGCCGAACGTCCGTGAGGGCGTCACCCTCACCGTCGCCGCGACGAAGTTCGCCCTCGTCGCCAGCATGGTCCCCGGCGTCCTCTCGGGGACCACCTACGTCACGCGGATCGGCGAGCTGGGCGACGGTATCTCGCTCGTGCTCCGCGCGGACCCCCTCGGGATCCTGTTCGCGCTGCTCGCGAGCCTCCTGTGGATCGTCACGAGCTTCTACTCCATCGGGTACATGCGCGGACTGAGCGAACACGCGCAGACCCGCTACTTCGCCTCGTTCGCCGCGAGCCTCGCCTCGGCCGTCGGGGTCGCGTTCGGGGCGAACCTCGTCACGCTGTTCGTCTTCTACGAGCTGCTGACGGTGTCGACGTACCCACTGGTCACGCACGACGAGACCGACGAGGCCCGCGCGGCCGGCCGGAAGTACCTCACGTACACCTTCGGCGGCGGCGTGGCCGTGCTCGGCGGGACCGCGCTCGTCTACGTGCTGACGGGCACCACGGCGTTCACGCCGGGCGGGATCGAGGCGCTCGCCGGCGCGGACCCGACGCTGGCGCGCGTGGCGTTCGGCCTCCTCGCCGGCGGGTTCGGCGTCAAGGCGGCGCTGATGCCGGTCCACTCGTGGCTCCCCGACGCGATGGTCGCGCCGACGCCGGTCTCGGGGCTGCTCCACGCGGTCGCGGTCGTCAAGAGCGGCATCTTCGGCATCGCCCGCGTCGTGCTCGACGTGTTCGGCACGGAGACGATGGCGGAGCTGGGCGTGGCGGCGCCGCTCGCGGTCGTCGCCGCGATCACGCTCCTGACCGCGAGCGTCATCGCACTGCGGCAGGACAACCTCAAGCGGCGGCTGGCGTACTCGACGATCAGCCAGCTGTCGTACATCGTCCTCGGGCTCGCGCTGCTGGAGGGCGAGGCGCTCGTCGGCGGGCTGCTCCACATCCCGGCGCACGCGTTCATGAAGCTCACCCTCTTCTTCTGTGCGGGCGCAATCCACGTCGAGACCCACACGGACGACATCAGCGACATGGCCGGCATCGGCGACCGGATGCCGCTGACGATGGCGGCGTTCGCCGTCGCAGCCGCGGGGATGGCCGGCATCCCGCTGATAGCCGGGTTCGTCAGCAAGTGGTACATCGTCATCGGCGCCCTGGAGGGCGGCGGCCTCGTGTTTGCCGGCGCGCTGCTGGTGTCCGGCGTCCTCAACATCGCGTACTTCTGGCCGATCGTGTACCAGGCGTACTTCGAGTCACCGGACGGGCACGACAAGAAGCCGCTCGTGACCGCGGCGCTCGGCGGCCGCGGGAGCCCCCGCGCCGACGGCGGCCACGAGGCGGCGACGCACGCGAGCGCTGACGAGACCGCAGCGCACGGCGATGACCACGAGGCGGCGACGCACGAGGGTCACGACGACCACCACGGCGGCCCGCCGGCGGGCGGGTGGGACGTTCGTGGCTGGCGCGGCGCCGAGAGCACGTGGTTCATGCTCGGGCCGATCCTGACGGCCGCGAGCCTCTCGGTCCTGCTCGGCGTCGTCCCGCGGACGGCGGTGTTCCTCCGGATAATCGAGACCGTCGTCGGTTCGCTCCCGGGGGTGATGGGCTGA"
    annotation ""
    description "hypothetical protein"
    lengths 1680
    lengths 1680
    lengths 1680
    lengths 1680
    lengths 1680
    lengths 1680
    lengths 1680
    lengths 1680
    lengths 1680
    lengths 1680
    lengths 1680
    lengths 1680
    lengths 1680
    lengths 1680
    lengths 1680
    lengths 1680
    lengths 1680
    lengths 1680
    lengths 1680
    lengths 1680
    lengths 1680
    lengths 1680
    lengths 1680
    lengths 1680
    lengths 1680
    lengths 1680
    lengths 1680
    lengths 1680
    lengths 1680
    lengths 1680
    lengths 1680
    lengths 1680
    lengths 1680
    lengths 1680
    lengths 1680
    lengths 1680
    lengths 1680
    lengths 1680
    lengths 1680
    lengths 1680
    lengths 1680
    lengths 1680
    lengths 1680
    lengths 1680
    lengths 1680
    lengths 1680
    lengths 1680
    longCentroidID 1680
    longCentroidID "0_2_67"
    paralog 0
    mergedDNA 0
    genomeIDs "0;1;2;3;4;5;6;7;8;9;10;11;12;13;14;15;16;17;18;19;20;21;22;23;24;25;26;27;28;29;30;31;32;33;34;35;36;37;38;39;40;41;42;43;44;45;46"
    geneIDs "28_9_37;45_0_714;29_26_13;37_0_71;16_5_57;44_0_714;23_15_51;21_0_1087;0_2_67;4_0_692;6_1_603;11_4_54;32_4_198;36_0_714;38_0_645;2_0_603;25_1_229;42_1_350;15_0_635;19_0_49;14_1_257;12_17_3;26_0_156;10_3_240;8_7_84;22_2_202;43_0_600;5_1_611;30_8_68;40_0_645;39_0_429;46_14_65;24_6_49;41_0_429;13_0_636;9_3_17;18_5_44;20_0_200;27_0_268;7_1_51;34_0_714;31_0_590;33_0_429;1_1_49;3_3_257;17_0_589;35_0_638"
    degrees 2
    name "group_457"
  ]
  node [
    id 481
    label "2006"
    size 47
    centroid "0_2_68"
    maxLenId 0
    members 0
    members 1
    members 2
    members 3
    members 4
    members 5
    members 6
    members 7
    members 8
    members 9
    members 10
    members 11
    members 12
    members 13
    members 14
    members 15
    members 16
    members 17
    members 18
    members 19
    members 20
    members 21
    members 22
    members 23
    members 24
    members 25
    members 26
    members 27
    members 28
    members 29
    members 30
    members 31
    members 32
    members 33
    members 34
    members 35
    members 36
    members 37
    members 38
    members 39
    members 40
    members 41
    members 42
    members 43
    members 44
    members 45
    members 46
    seqIDs "45_0_715"
    seqIDs "40_0_646"
    seqIDs "25_1_228"
    seqIDs "7_1_52"
    seqIDs "0_2_68"
    seqIDs "9_3_16"
    seqIDs "10_3_241"
    seqIDs "18_5_45"
    seqIDs "28_9_38"
    seqIDs "12_17_4"
    seqIDs "27_0_269"
    seqIDs "16_5_58"
    seqIDs "33_0_428"
    seqIDs "42_1_351"
    seqIDs "17_0_588"
    seqIDs "3_3_258"
    seqIDs "4_0_693"
    seqIDs "31_0_591"
    seqIDs "41_0_428"
    seqIDs "36_0_715"
    seqIDs "26_0_157"
    seqIDs "24_6_50"
    seqIDs "11_4_53"
    seqIDs "34_0_715"
    seqIDs "13_0_637"
    seqIDs "46_14_66"
    seqIDs "2_0_602"
    seqIDs "35_0_639"
    seqIDs "1_1_50"
    seqIDs "21_0_1086"
    seqIDs "22_2_203"
    seqIDs "37_0_70"
    seqIDs "20_0_199"
    seqIDs "15_0_636"
    seqIDs "19_0_48"
    seqIDs "44_0_715"
    seqIDs "30_8_67"
    seqIDs "39_0_428"
    seqIDs "23_15_50"
    seqIDs "43_0_601"
    seqIDs "8_7_85"
    seqIDs "5_1_610"
    seqIDs "6_1_602"
    seqIDs "38_0_646"
    seqIDs "14_1_258"
    seqIDs "32_4_197"
    seqIDs "29_26_12"
    hasEnd 0
    protein "MIDHLIVLLVVLPILGAAVPPLASLRYDRVGWAVATATALGHAALAGALAWTVWTDGVVRYAVGGFVAPYGIELVADGLTILLVALISAVSLGVLAYARHAGPHENSFYSQFLLLVAGLSGMTVTGDVFNLYVFLEITGLAAYGLVASGPGARSAVAALKYLIIGTIGASLYLLGVGYALAATGTLNMADLSDKLAAAGYDSTLVLTAFGLIVAGLLVKVALFPIHTWQPDAYADSPDSVSAFISALVSTVSAYALARVLFSVFTVDFLEAVPIARQALVAVACVSIVAGSALAVAQSDVQRMLAYSSVSQFGLVIAGFAIATPLAVVGATVHLVGHAVMKGGLFAATGIIERKTGATTVGGYAGIAGRAPAATGAFTLLALAMVGVPPAVGFMGKWYIVLGAVNAGSWPVVAVLLASTLLTLAYFARLAERLYFAEATIAPEAVAADGGERVSTAMIVTVVVAAVLAVGLAAAVPVIDQLIDMTVFELMLQ"
    dna "ATGATTGACCACCTGATCGTCCTGTTGGTCGTCCTGCCGATCCTCGGCGCCGCGGTCCCGCCGCTGGCCAGTCTCCGCTACGACCGCGTCGGCTGGGCGGTCGCGACGGCGACGGCCCTCGGGCACGCCGCGCTCGCCGGCGCGCTCGCGTGGACCGTCTGGACCGACGGGGTCGTTCGGTACGCGGTCGGCGGGTTCGTCGCCCCCTACGGGATCGAACTCGTCGCCGACGGACTGACGATCCTGCTCGTCGCCCTCATCAGCGCGGTCTCGCTCGGCGTACTCGCGTACGCACGTCACGCGGGCCCCCACGAGAACTCGTTCTACTCGCAGTTCCTGCTCCTCGTCGCCGGCCTGTCCGGGATGACCGTGACCGGCGACGTGTTCAACCTGTACGTCTTCCTCGAGATCACCGGGCTCGCGGCGTACGGGCTGGTCGCGAGCGGCCCCGGAGCCCGGTCCGCCGTCGCGGCCCTGAAATACCTCATCATCGGAACCATCGGCGCGTCGCTGTACCTGCTCGGCGTCGGCTACGCGCTCGCCGCCACTGGCACGCTGAACATGGCGGACCTCAGCGACAAACTCGCCGCCGCGGGATACGACTCGACGCTCGTCTTAACCGCGTTCGGCCTGATCGTCGCCGGACTCTTAGTGAAGGTCGCGCTGTTCCCGATCCACACCTGGCAACCCGACGCGTACGCGGACTCGCCGGACAGCGTGAGCGCGTTCATCTCGGCGCTCGTCTCCACGGTCTCCGCGTACGCCCTGGCGCGCGTGTTGTTCTCCGTGTTCACGGTCGACTTCCTCGAGGCGGTTCCGATCGCGCGCCAGGCGCTGGTCGCCGTCGCCTGCGTCAGCATCGTCGCCGGGAGCGCCCTCGCCGTCGCGCAGTCCGACGTTCAGCGCATGCTGGCGTACTCGTCGGTGTCGCAGTTCGGCCTCGTGATCGCCGGATTCGCGATCGCGACGCCGCTGGCGGTCGTCGGCGCGACCGTCCACCTCGTCGGACACGCGGTGATGAAGGGCGGCCTCTTCGCCGCGACCGGGATCATCGAGCGGAAGACCGGCGCGACGACGGTCGGCGGGTACGCCGGGATCGCCGGTCGCGCGCCGGCCGCCACCGGCGCCTTCACGCTGCTGGCGCTCGCGATGGTCGGCGTTCCGCCGGCCGTCGGGTTCATGGGGAAGTGGTACATCGTCCTCGGCGCGGTGAACGCCGGGTCCTGGCCGGTGGTCGCCGTCCTCTTGGCGAGCACGCTGCTGACGCTGGCGTACTTCGCGCGGCTCGCCGAGCGACTCTACTTCGCCGAGGCGACCATCGCGCCGGAGGCGGTCGCCGCCGACGGGGGTGAGCGCGTCTCGACGGCCATGATCGTGACCGTCGTCGTCGCCGCCGTCCTCGCCGTGGGACTCGCGGCCGCCGTCCCGGTGATAGACCAGTTGATCGACATGACCGTGTTTGAGCTGATGCTCCAATGA"
    annotation "mrpD"
    description "Na(+)/H(+) antiporter subunit D"
    lengths 1479
    lengths 1479
    lengths 1479
    lengths 1479
    lengths 1479
    lengths 1479
    lengths 1479
    lengths 1479
    lengths 1479
    lengths 1479
    lengths 1479
    lengths 1479
    lengths 1479
    lengths 1479
    lengths 1479
    lengths 1479
    lengths 1479
    lengths 1479
    lengths 1479
    lengths 1479
    lengths 1479
    lengths 1479
    lengths 1479
    lengths 1479
    lengths 1479
    lengths 1479
    lengths 1479
    lengths 1479
    lengths 1479
    lengths 1479
    lengths 1479
    lengths 1479
    lengths 1479
    lengths 1479
    lengths 1479
    lengths 1479
    lengths 1479
    lengths 1479
    lengths 1479
    lengths 1479
    lengths 1479
    lengths 1479
    lengths 1479
    lengths 1479
    lengths 1479
    lengths 1479
    lengths 1479
    longCentroidID 1479
    longCentroidID "0_2_68"
    paralog 0
    mergedDNA 0
    genomeIDs "0;1;2;3;4;5;6;7;8;9;10;11;12;13;14;15;16;17;18;19;20;21;22;23;24;25;26;27;28;29;30;31;32;33;34;35;36;37;38;39;40;41;42;43;44;45;46"
    geneIDs "45_0_715;40_0_646;25_1_228;7_1_52;0_2_68;9_3_16;10_3_241;18_5_45;28_9_38;12_17_4;27_0_269;16_5_58;33_0_428;42_1_351;17_0_588;3_3_258;4_0_693;31_0_591;41_0_428;36_0_715;26_0_157;24_6_50;11_4_53;34_0_715;13_0_637;46_14_66;2_0_602;35_0_639;1_1_50;21_0_1086;22_2_203;37_0_70;20_0_199;15_0_636;19_0_48;44_0_715;30_8_67;39_0_428;23_15_50;43_0_601;8_7_85;5_1_610;6_1_602;38_0_646;14_1_258;32_4_197;29_26_12"
    degrees 2
    name "mrpD"
  ]
  node [
    id 482
    label "11959"
    size 47
    centroid "0_2_69"
    maxLenId 0
    members 0
    members 1
    members 2
    members 3
    members 4
    members 5
    members 6
    members 7
    members 8
    members 9
    members 10
    members 11
    members 12
    members 13
    members 14
    members 15
    members 16
    members 17
    members 18
    members 19
    members 20
    members 21
    members 22
    members 23
    members 24
    members 25
    members 26
    members 27
    members 28
    members 29
    members 30
    members 31
    members 32
    members 33
    members 34
    members 35
    members 36
    members 37
    members 38
    members 39
    members 40
    members 41
    members 42
    members 43
    members 44
    members 45
    members 46
    seqIDs "24_6_51"
    seqIDs "22_2_204"
    seqIDs "31_0_592"
    seqIDs "35_0_640"
    seqIDs "39_0_427"
    seqIDs "12_17_5"
    seqIDs "32_4_196"
    seqIDs "2_0_601"
    seqIDs "8_7_86"
    seqIDs "3_3_259"
    seqIDs "27_0_270"
    seqIDs "21_0_1085"
    seqIDs "36_0_716"
    seqIDs "10_3_242"
    seqIDs "45_0_716"
    seqIDs "30_8_66"
    seqIDs "6_1_601"
    seqIDs "9_3_15"
    seqIDs "41_0_427"
    seqIDs "43_0_602"
    seqIDs "11_4_52"
    seqIDs "17_0_587"
    seqIDs "34_0_716"
    seqIDs "0_2_69"
    seqIDs "7_1_53"
    seqIDs "44_0_716"
    seqIDs "29_26_11"
    seqIDs "37_0_69"
    seqIDs "19_0_47"
    seqIDs "13_0_638"
    seqIDs "18_5_46"
    seqIDs "20_0_198"
    seqIDs "25_1_227"
    seqIDs "28_9_39"
    seqIDs "5_1_609"
    seqIDs "4_0_694"
    seqIDs "38_0_647"
    seqIDs "46_14_67"
    seqIDs "14_1_259"
    seqIDs "15_0_637"
    seqIDs "33_0_427"
    seqIDs "23_15_49"
    seqIDs "16_5_59"
    seqIDs "1_1_51"
    seqIDs "26_0_158"
    seqIDs "40_0_647"
    seqIDs "42_1_352"
    hasEnd 0
    protein "MTLDLLTTHYNYYAVVLLLGIGLYTVIESRNLVKKVIGMNVFQTGIFLFFITLAYRAGGNPPVVTEGAGPYVSPLPHVLILTAIVVGVSLTAVALALVVRVYSEYGTLDEHTLEELYHD"
    dna "ATGACACTCGACTTACTCACGACGCACTACAACTACTACGCGGTCGTCCTGCTGCTCGGGATCGGGCTGTACACCGTGATCGAATCCAGGAACCTCGTGAAGAAGGTGATCGGGATGAACGTGTTCCAGACCGGGATCTTCCTGTTCTTCATCACGCTCGCGTACCGCGCAGGCGGCAATCCCCCGGTCGTCACCGAGGGCGCCGGCCCGTACGTGAGCCCGCTGCCGCACGTGCTCATCCTGACCGCCATCGTCGTCGGCGTGAGCCTGACCGCGGTGGCGCTCGCACTGGTCGTGCGCGTCTACTCCGAGTACGGCACGCTCGACGAGCACACCCTGGAGGAACTCTACCATGATTGA"
    annotation ""
    description "hypothetical protein"
    lengths 360
    lengths 360
    lengths 360
    lengths 360
    lengths 360
    lengths 360
    lengths 360
    lengths 360
    lengths 360
    lengths 360
    lengths 360
    lengths 360
    lengths 360
    lengths 360
    lengths 360
    lengths 360
    lengths 360
    lengths 360
    lengths 360
    lengths 360
    lengths 360
    lengths 360
    lengths 360
    lengths 360
    lengths 360
    lengths 360
    lengths 360
    lengths 360
    lengths 360
    lengths 360
    lengths 360
    lengths 360
    lengths 360
    lengths 360
    lengths 360
    lengths 360
    lengths 360
    lengths 360
    lengths 360
    lengths 360
    lengths 360
    lengths 360
    lengths 360
    lengths 360
    lengths 360
    lengths 360
    lengths 360
    longCentroidID 360
    longCentroidID "0_2_69"
    paralog 0
    mergedDNA 0
    genomeIDs "0;1;2;3;4;5;6;7;8;9;10;11;12;13;14;15;16;17;18;19;20;21;22;23;24;25;26;27;28;29;30;31;32;33;34;35;36;37;38;39;40;41;42;43;44;45;46"
    geneIDs "24_6_51;22_2_204;31_0_592;35_0_640;39_0_427;12_17_5;32_4_196;2_0_601;8_7_86;3_3_259;27_0_270;21_0_1085;36_0_716;10_3_242;45_0_716;30_8_66;6_1_601;9_3_15;41_0_427;43_0_602;11_4_52;17_0_587;34_0_716;0_2_69;7_1_53;44_0_716;29_26_11;37_0_69;19_0_47;13_0_638;18_5_46;20_0_198;25_1_227;28_9_39;5_1_609;4_0_694;38_0_647;46_14_67;14_1_259;15_0_637;33_0_427;23_15_49;16_5_59;1_1_51;26_0_158;40_0_647;42_1_352"
    degrees 2
    name "group_3427"
  ]
  node [
    id 483
    label "9319"
    size 47
    centroid "0_2_71"
    maxLenId 0
    members 0
    members 1
    members 2
    members 3
    members 4
    members 5
    members 6
    members 7
    members 8
    members 9
    members 10
    members 11
    members 12
    members 13
    members 14
    members 15
    members 16
    members 17
    members 18
    members 19
    members 20
    members 21
    members 22
    members 23
    members 24
    members 25
    members 26
    members 27
    members 28
    members 29
    members 30
    members 31
    members 32
    members 33
    members 34
    members 35
    members 36
    members 37
    members 38
    members 39
    members 40
    members 41
    members 42
    members 43
    members 44
    members 45
    members 46
    seqIDs "28_9_41"
    seqIDs "12_17_7"
    seqIDs "9_3_13"
    seqIDs "19_0_45"
    seqIDs "5_1_607"
    seqIDs "10_3_244"
    seqIDs "27_0_272"
    seqIDs "16_5_61"
    seqIDs "37_0_67"
    seqIDs "15_0_639"
    seqIDs "7_1_55"
    seqIDs "11_4_50"
    seqIDs "23_15_47"
    seqIDs "38_0_649"
    seqIDs "2_0_599"
    seqIDs "6_1_599"
    seqIDs "44_0_718"
    seqIDs "17_0_585"
    seqIDs "34_0_718"
    seqIDs "20_0_196"
    seqIDs "45_0_718"
    seqIDs "41_0_425"
    seqIDs "4_0_696"
    seqIDs "29_26_9"
    seqIDs "31_0_594"
    seqIDs "35_0_642"
    seqIDs "18_5_48"
    seqIDs "25_1_225"
    seqIDs "1_1_53"
    seqIDs "0_2_71"
    seqIDs "32_4_194"
    seqIDs "36_0_718"
    seqIDs "22_2_206"
    seqIDs "24_6_53"
    seqIDs "42_1_354"
    seqIDs "40_0_649"
    seqIDs "46_14_69"
    seqIDs "14_1_261"
    seqIDs "3_3_261"
    seqIDs "8_7_88"
    seqIDs "39_0_425"
    seqIDs "43_0_604"
    seqIDs "21_0_1083"
    seqIDs "33_0_425"
    seqIDs "26_0_160"
    seqIDs "13_0_640"
    seqIDs "30_8_64"
    hasEnd 0
    protein "MTLSLIEAVLLVFVLGCAVGAALLKDTLAAVMAFAAYSLGVSVLWLVLQAPDVGLTEAAVGAGIMTVLFLLALSNTASPDVDRLFESIGWQTAALVAGFVLLVGATVPALPAIGDPNSAVVGGEVTQYYLENAYAQTEVKNAVTAVLAAYRGFDTLGEGVVVFSAVVVTLSVLRREVVA"
    dna "ATGACGCTCTCGCTGATCGAAGCCGTGCTGCTGGTGTTCGTCCTCGGCTGCGCAGTCGGCGCGGCCCTGCTGAAGGACACGCTGGCGGCGGTGATGGCGTTCGCGGCGTACAGCCTCGGCGTCTCGGTGCTCTGGCTCGTGCTTCAGGCGCCCGACGTCGGGCTCACGGAGGCGGCCGTCGGCGCCGGCATCATGACCGTGCTGTTCCTGCTGGCGCTGTCGAACACCGCCTCGCCGGATGTCGACCGCCTGTTCGAGTCGATCGGGTGGCAGACGGCGGCGCTCGTCGCCGGGTTCGTCCTGCTCGTCGGCGCGACGGTCCCCGCGCTCCCGGCCATCGGCGACCCGAACTCGGCGGTCGTCGGCGGCGAGGTGACCCAGTACTACCTCGAGAACGCGTACGCCCAGACCGAGGTCAAAAACGCCGTGACGGCCGTCCTCGCCGCGTACCGCGGCTTCGACACGCTCGGCGAGGGCGTGGTCGTCTTCAGCGCCGTCGTCGTCACGCTGTCAGTACTGCGCCGCGAGGTGGTGGCATGA"
    annotation "mnhA1"
    description "Na(+)/H(+) antiporter subunit A1"
    lengths 540
    lengths 540
    lengths 540
    lengths 540
    lengths 540
    lengths 540
    lengths 540
    lengths 540
    lengths 540
    lengths 540
    lengths 540
    lengths 540
    lengths 540
    lengths 540
    lengths 540
    lengths 540
    lengths 540
    lengths 540
    lengths 540
    lengths 540
    lengths 540
    lengths 540
    lengths 540
    lengths 540
    lengths 540
    lengths 540
    lengths 540
    lengths 540
    lengths 540
    lengths 540
    lengths 540
    lengths 540
    lengths 540
    lengths 540
    lengths 540
    lengths 540
    lengths 540
    lengths 540
    lengths 540
    lengths 540
    lengths 540
    lengths 540
    lengths 540
    lengths 540
    lengths 540
    lengths 540
    lengths 540
    longCentroidID 540
    longCentroidID "0_2_71"
    paralog 0
    mergedDNA 0
    genomeIDs "0;1;2;3;4;5;6;7;8;9;10;11;12;13;14;15;16;17;18;19;20;21;22;23;24;25;26;27;28;29;30;31;32;33;34;35;36;37;38;39;40;41;42;43;44;45;46"
    geneIDs "28_9_41;12_17_7;9_3_13;19_0_45;5_1_607;10_3_244;27_0_272;16_5_61;37_0_67;15_0_639;7_1_55;11_4_50;23_15_47;38_0_649;2_0_599;6_1_599;44_0_718;17_0_585;34_0_718;20_0_196;45_0_718;41_0_425;4_0_696;29_26_9;31_0_594;35_0_642;18_5_48;25_1_225;1_1_53;0_2_71;32_4_194;36_0_718;22_2_206;24_6_53;42_1_354;40_0_649;46_14_69;14_1_261;3_3_261;8_7_88;39_0_425;43_0_604;21_0_1083;33_0_425;26_0_160;13_0_640;30_8_64"
    degrees 2
    name "mnhA1"
  ]
  node [
    id 484
    label "12734"
    size 47
    centroid "0_2_72"
    maxLenId 0
    members 0
    members 1
    members 2
    members 3
    members 4
    members 5
    members 6
    members 7
    members 8
    members 9
    members 10
    members 11
    members 12
    members 13
    members 14
    members 15
    members 16
    members 17
    members 18
    members 19
    members 20
    members 21
    members 22
    members 23
    members 24
    members 25
    members 26
    members 27
    members 28
    members 29
    members 30
    members 31
    members 32
    members 33
    members 34
    members 35
    members 36
    members 37
    members 38
    members 39
    members 40
    members 41
    members 42
    members 43
    members 44
    members 45
    members 46
    seqIDs "26_0_161"
    seqIDs "15_0_640"
    seqIDs "46_14_70"
    seqIDs "10_3_245"
    seqIDs "29_26_8"
    seqIDs "34_0_719"
    seqIDs "16_5_62"
    seqIDs "5_1_606"
    seqIDs "4_0_697"
    seqIDs "44_0_719"
    seqIDs "27_0_273"
    seqIDs "31_0_595"
    seqIDs "24_6_54"
    seqIDs "20_0_195"
    seqIDs "9_3_12"
    seqIDs "30_8_63"
    seqIDs "14_1_262"
    seqIDs "35_0_643"
    seqIDs "43_0_605"
    seqIDs "8_7_89"
    seqIDs "7_1_56"
    seqIDs "22_2_207"
    seqIDs "13_0_641"
    seqIDs "28_9_42"
    seqIDs "42_1_355"
    seqIDs "45_0_719"
    seqIDs "36_0_719"
    seqIDs "21_0_1082"
    seqIDs "17_0_584"
    seqIDs "2_0_598"
    seqIDs "41_0_424"
    seqIDs "1_1_54"
    seqIDs "33_0_424"
    seqIDs "6_1_598"
    seqIDs "25_1_224"
    seqIDs "37_0_66"
    seqIDs "39_0_424"
    seqIDs "23_15_46"
    seqIDs "0_2_72"
    seqIDs "11_4_49"
    seqIDs "32_4_193"
    seqIDs "12_17_8"
    seqIDs "18_5_49"
    seqIDs "38_0_650"
    seqIDs "3_3_262"
    seqIDs "40_0_650"
    seqIDs "19_0_44"
    hasEnd 0
    protein "VTPTEWGIVALALAGAFFGGVAAVGLVRLPDVYTRSHAASKSDTLGAILAIAAAALALQSGLSTAKSVFLLLFMFITNPTAAHAVARAAQDQGIEPWTADEGDEP"
    dna "GTGACGCCGACCGAGTGGGGCATCGTCGCCCTCGCGCTCGCCGGGGCCTTCTTCGGCGGCGTCGCCGCGGTCGGCCTCGTCCGACTGCCGGACGTCTACACCCGTTCGCATGCCGCCTCGAAGAGCGACACGCTGGGGGCGATCCTCGCGATCGCCGCCGCCGCGCTCGCGCTCCAGTCGGGGCTCTCGACGGCGAAGTCCGTCTTCCTCCTGTTGTTCATGTTCATCACGAACCCGACGGCAGCACACGCCGTCGCCCGCGCGGCGCAGGACCAGGGAATCGAACCGTGGACCGCCGACGAGGGTGACGAGCCATGA"
    annotation "mrpG"
    description "Na(+)/H(+) antiporter subunit G"
    lengths 318
    lengths 318
    lengths 318
    lengths 318
    lengths 318
    lengths 318
    lengths 318
    lengths 318
    lengths 318
    lengths 318
    lengths 318
    lengths 318
    lengths 318
    lengths 318
    lengths 318
    lengths 318
    lengths 318
    lengths 318
    lengths 318
    lengths 318
    lengths 318
    lengths 318
    lengths 318
    lengths 318
    lengths 318
    lengths 318
    lengths 318
    lengths 318
    lengths 318
    lengths 318
    lengths 318
    lengths 318
    lengths 318
    lengths 318
    lengths 318
    lengths 318
    lengths 318
    lengths 318
    lengths 318
    lengths 318
    lengths 318
    lengths 318
    lengths 318
    lengths 318
    lengths 318
    lengths 318
    lengths 318
    longCentroidID 318
    longCentroidID "0_2_72"
    paralog 0
    mergedDNA 0
    genomeIDs "0;1;2;3;4;5;6;7;8;9;10;11;12;13;14;15;16;17;18;19;20;21;22;23;24;25;26;27;28;29;30;31;32;33;34;35;36;37;38;39;40;41;42;43;44;45;46"
    geneIDs "26_0_161;15_0_640;46_14_70;10_3_245;29_26_8;34_0_719;16_5_62;5_1_606;4_0_697;44_0_719;27_0_273;31_0_595;24_6_54;20_0_195;9_3_12;30_8_63;14_1_262;35_0_643;43_0_605;8_7_89;7_1_56;22_2_207;13_0_641;28_9_42;42_1_355;45_0_719;36_0_719;21_0_1082;17_0_584;2_0_598;41_0_424;1_1_54;33_0_424;6_1_598;25_1_224;37_0_66;39_0_424;23_15_46;0_2_72;11_4_49;32_4_193;12_17_8;18_5_49;38_0_650;3_3_262;40_0_650;19_0_44"
    degrees 2
    name "mrpG"
  ]
  node [
    id 485
    label "3762"
    size 47
    centroid "0_2_74"
    maxLenId 0
    members 0
    members 1
    members 2
    members 3
    members 4
    members 5
    members 6
    members 7
    members 8
    members 9
    members 10
    members 11
    members 12
    members 13
    members 14
    members 15
    members 16
    members 17
    members 18
    members 19
    members 20
    members 21
    members 22
    members 23
    members 24
    members 25
    members 26
    members 27
    members 28
    members 29
    members 30
    members 31
    members 32
    members 33
    members 34
    members 35
    members 36
    members 37
    members 38
    members 39
    members 40
    members 41
    members 42
    members 43
    members 44
    members 45
    members 46
    seqIDs "26_0_163"
    seqIDs "11_4_47"
    seqIDs "41_0_422"
    seqIDs "7_1_58"
    seqIDs "29_26_6"
    seqIDs "36_0_721"
    seqIDs "4_0_699"
    seqIDs "20_0_193"
    seqIDs "37_0_64"
    seqIDs "38_0_652"
    seqIDs "43_0_607"
    seqIDs "35_0_645"
    seqIDs "40_0_652"
    seqIDs "21_0_1080"
    seqIDs "9_3_10"
    seqIDs "13_0_643"
    seqIDs "1_1_56"
    seqIDs "34_0_721"
    seqIDs "39_0_422"
    seqIDs "31_0_597"
    seqIDs "15_0_642"
    seqIDs "8_7_91"
    seqIDs "23_15_44"
    seqIDs "14_1_264"
    seqIDs "44_0_721"
    seqIDs "19_0_42"
    seqIDs "22_2_209"
    seqIDs "30_8_61"
    seqIDs "10_3_247"
    seqIDs "27_0_275"
    seqIDs "16_5_64"
    seqIDs "3_3_264"
    seqIDs "32_4_191"
    seqIDs "0_2_74"
    seqIDs "33_0_422"
    seqIDs "12_17_10"
    seqIDs "6_1_596"
    seqIDs "46_14_72"
    seqIDs "5_1_604"
    seqIDs "25_1_222"
    seqIDs "45_0_721"
    seqIDs "2_0_596"
    seqIDs "28_9_44"
    seqIDs "18_5_51"
    seqIDs "17_0_582"
    seqIDs "24_6_56"
    seqIDs "42_1_357"
    hasEnd 0
    protein "MSDTDARRILVPVGDSDSLRDTVSYVVDLATETAPAPVEIHLVLAARTQAVSPDAPTELGTAREQLERVALWVEEETAERTVVAREDREADAAGESEADADGEAPADAADAPGWLTVVTDTVGTDRYLFSPGDYADALLEYAAAAGIDRIVVDPEYKPGGTASMLQPMSVELARGDVPVETAPVDRPTEGAVLARAASLSKYLSVFVVSYLFYMSLSAWKPLDFFTGFVTASIVSLVLAPVVANRSAPLGVTLRRLARLLVYAPYLVKEIAVANLQVAYVVLHPDMPIDPEVVQLRAAVWGDGAVTTLANSITLTPGTLTVNVSERSFDIHSLTADSRADLFDGGLERAVRFVFYGRAAARIPTPRERGDAGEGRDG"
    dna "ATGTCAGACACAGACGCCCGCCGAATACTCGTTCCCGTCGGCGACTCGGACAGCCTCCGAGACACTGTCTCGTACGTCGTCGACTTGGCGACCGAGACGGCCCCGGCGCCGGTCGAGATTCACTTGGTCCTCGCGGCTCGGACGCAGGCTGTCAGCCCCGACGCCCCGACGGAGCTCGGCACAGCCCGCGAACAGTTGGAACGCGTCGCCCTCTGGGTCGAGGAGGAGACGGCCGAGAGGACGGTCGTCGCTCGGGAGGACCGAGAGGCGGACGCGGCGGGCGAGTCCGAGGCGGACGCCGACGGCGAAGCGCCCGCCGATGCGGCCGATGCCCCCGGGTGGCTCACCGTCGTCACCGACACCGTCGGAACCGACCGGTACCTGTTCAGCCCGGGCGACTACGCCGACGCGCTCCTCGAGTACGCGGCCGCGGCGGGTATCGACCGGATCGTCGTCGACCCGGAGTACAAGCCCGGCGGCACCGCGTCGATGCTCCAGCCGATGTCGGTGGAGCTGGCCCGCGGCGACGTGCCGGTCGAGACGGCGCCGGTCGACCGACCGACCGAGGGGGCGGTGCTCGCCCGCGCGGCGTCGCTGTCGAAGTACCTCTCCGTCTTCGTCGTCTCGTACCTGTTTTACATGTCGCTGAGCGCCTGGAAGCCGCTCGACTTCTTCACCGGCTTCGTGACGGCGTCGATCGTCTCCCTCGTCCTCGCGCCGGTCGTGGCGAACCGCTCCGCGCCGCTCGGGGTGACGCTCCGCCGGCTGGCCCGACTGCTGGTGTACGCTCCGTACCTGGTCAAGGAGATCGCGGTCGCGAACCTTCAGGTCGCGTACGTCGTCCTCCACCCCGACATGCCGATCGACCCGGAGGTCGTTCAGCTCCGCGCCGCGGTCTGGGGCGACGGCGCGGTGACGACGCTCGCGAACAGCATCACCCTCACGCCCGGAACCTTGACCGTCAACGTCTCCGAGCGCTCGTTCGACATCCACTCGCTGACCGCCGACTCGCGCGCGGACCTCTTCGACGGCGGGTTAGAGCGCGCGGTTCGGTTCGTCTTCTACGGCCGCGCGGCGGCCCGGATCCCGACGCCGCGCGAACGCGGCGACGCCGGGGAGGGACGAGATGGTTGA"
    annotation ""
    description "hypothetical protein"
    lengths 1134
    lengths 1134
    lengths 1134
    lengths 1134
    lengths 1134
    lengths 1134
    lengths 1134
    lengths 1134
    lengths 1134
    lengths 1134
    lengths 1134
    lengths 1134
    lengths 1134
    lengths 1134
    lengths 1134
    lengths 1134
    lengths 1134
    lengths 1134
    lengths 1134
    lengths 1134
    lengths 1134
    lengths 1134
    lengths 1134
    lengths 1134
    lengths 1134
    lengths 1134
    lengths 1134
    lengths 1134
    lengths 1134
    lengths 1134
    lengths 1134
    lengths 1134
    lengths 1134
    lengths 1134
    lengths 1134
    lengths 1134
    lengths 1134
    lengths 1134
    lengths 1134
    lengths 1134
    lengths 1134
    lengths 1134
    lengths 1134
    lengths 1134
    lengths 1134
    lengths 1134
    lengths 1134
    longCentroidID 1134
    longCentroidID "0_2_74"
    paralog 0
    mergedDNA 0
    genomeIDs "0;1;2;3;4;5;6;7;8;9;10;11;12;13;14;15;16;17;18;19;20;21;22;23;24;25;26;27;28;29;30;31;32;33;34;35;36;37;38;39;40;41;42;43;44;45;46"
    geneIDs "26_0_163;11_4_47;41_0_422;7_1_58;29_26_6;36_0_721;4_0_699;20_0_193;37_0_64;38_0_652;43_0_607;35_0_645;40_0_652;21_0_1080;9_3_10;13_0_643;1_1_56;34_0_721;39_0_422;31_0_597;15_0_642;8_7_91;23_15_44;14_1_264;44_0_721;19_0_42;22_2_209;30_8_61;10_3_247;27_0_275;16_5_64;3_3_264;32_4_191;0_2_74;33_0_422;12_17_10;6_1_596;46_14_72;5_1_604;25_1_222;45_0_721;2_0_596;28_9_44;18_5_51;17_0_582;24_6_56;42_1_357"
    degrees 2
    name "group_1133"
  ]
  node [
    id 486
    label "3437"
    size 47
    centroid "0_2_75"
    maxLenId 0
    members 0
    members 1
    members 2
    members 3
    members 4
    members 5
    members 6
    members 7
    members 8
    members 9
    members 10
    members 11
    members 12
    members 13
    members 14
    members 15
    members 16
    members 17
    members 18
    members 19
    members 20
    members 21
    members 22
    members 23
    members 24
    members 25
    members 26
    members 27
    members 28
    members 29
    members 30
    members 31
    members 32
    members 33
    members 34
    members 35
    members 36
    members 37
    members 38
    members 39
    members 40
    members 41
    members 42
    members 43
    members 44
    members 45
    members 46
    seqIDs "2_0_595"
    seqIDs "19_0_41"
    seqIDs "1_1_57"
    seqIDs "10_3_248"
    seqIDs "16_5_65"
    seqIDs "6_1_595"
    seqIDs "17_0_581"
    seqIDs "45_0_722"
    seqIDs "9_3_9"
    seqIDs "22_2_210"
    seqIDs "0_2_75"
    seqIDs "18_5_52"
    seqIDs "26_0_164"
    seqIDs "7_1_59"
    seqIDs "31_0_598"
    seqIDs "30_8_60"
    seqIDs "39_0_421"
    seqIDs "41_0_421"
    seqIDs "29_26_5"
    seqIDs "23_15_43"
    seqIDs "37_0_63"
    seqIDs "35_0_646"
    seqIDs "25_1_221"
    seqIDs "46_14_73"
    seqIDs "44_0_722"
    seqIDs "5_1_603"
    seqIDs "34_0_722"
    seqIDs "13_0_644"
    seqIDs "11_4_46"
    seqIDs "43_0_608"
    seqIDs "4_0_700"
    seqIDs "3_3_265"
    seqIDs "36_0_722"
    seqIDs "20_0_192"
    seqIDs "21_0_1079"
    seqIDs "8_7_92"
    seqIDs "42_1_358"
    seqIDs "15_0_643"
    seqIDs "14_1_265"
    seqIDs "33_0_421"
    seqIDs "24_6_57"
    seqIDs "32_4_190"
    seqIDs "12_17_11"
    seqIDs "27_0_276"
    seqIDs "38_0_653"
    seqIDs "40_0_653"
    seqIDs "28_9_45"
    hasEnd 0
    protein "MLDGVNVALGVSGSIAAVKVVELAHELRRHGASVRAVMSPAATNIVHPWAVDFATDEPVVTEITGSVEHVELCGREGWADVLLLAPATANTAGKIAAAVDDTPVTTCATTALGADVPVVMAPAMHEPMYDHPGVLDALDRLESWGIRFADPRIEEGKAKIAAEEDIVTEVARATTPQTLSDAHIVVTAGATKERIDPIRILTNRASGKTGRALARACYVRGARVTLVQDGPEVPYADVVAVETADEMMDACRRTAATADALVSAAAISDFTADAVDEKIRSGSPLSVDLRPTPKLIDSVREAYPDLPIVGFKAETSGDDAAMVAEAERIRDRVGLSFVVANDASVMGEEATRALLVGRGDTREFVGDKDGLGARVADELAGVLGRSESETVG"
    dna "ATGCTGGACGGGGTCAACGTCGCGCTCGGCGTCTCGGGGAGCATCGCGGCGGTGAAGGTCGTCGAACTCGCGCACGAACTGCGCCGCCACGGCGCGAGCGTCCGCGCCGTCATGTCCCCGGCGGCGACGAACATCGTCCACCCGTGGGCGGTCGACTTCGCGACCGACGAGCCGGTCGTCACGGAGATCACCGGCAGCGTCGAACACGTCGAGTTATGCGGCCGGGAGGGGTGGGCCGACGTGCTCCTGCTCGCGCCCGCGACCGCCAACACCGCGGGGAAGATCGCCGCGGCCGTCGACGACACGCCCGTGACGACCTGTGCGACGACCGCGCTCGGCGCGGACGTACCGGTCGTGATGGCCCCGGCGATGCACGAGCCGATGTACGACCACCCGGGCGTCCTCGACGCCCTCGACCGCTTGGAGTCGTGGGGGATCCGCTTCGCGGACCCGCGTATCGAGGAGGGGAAAGCGAAGATCGCCGCCGAGGAAGACATCGTCACGGAGGTCGCCCGCGCGACGACGCCCCAGACCCTCTCGGACGCGCATATCGTCGTCACCGCGGGCGCGACGAAGGAGCGGATCGACCCGATCCGCATCCTGACGAACCGCGCGTCGGGGAAGACGGGCCGCGCCCTGGCGCGGGCGTGCTACGTCCGCGGTGCGCGCGTGACGCTCGTTCAGGACGGCCCCGAGGTCCCCTACGCCGACGTGGTCGCCGTCGAGACCGCCGACGAGATGATGGACGCCTGTCGGCGGACCGCCGCGACCGCGGACGCGTTGGTGTCCGCGGCCGCCATCTCGGATTTCACCGCCGACGCCGTCGACGAGAAGATCCGGTCCGGATCGCCGCTGTCGGTCGATCTCAGGCCGACGCCGAAGCTCATCGACTCGGTGCGCGAGGCGTATCCCGACCTCCCGATCGTCGGCTTCAAGGCCGAGACGTCGGGCGACGACGCGGCGATGGTGGCGGAAGCGGAGCGCATCCGCGACCGCGTGGGGCTCTCGTTCGTGGTCGCCAACGACGCGAGCGTGATGGGCGAGGAGGCGACGCGGGCGCTGCTCGTCGGCCGAGGGGACACCCGCGAGTTCGTCGGTGATAAGGACGGGCTCGGCGCCCGTGTCGCCGACGAACTCGCCGGCGTCCTCGGGCGATCCGAGAGCGAAACCGTGGGATAA"
    annotation "coaBC"
    description "Coenzyme A biosynthesis bifunctional protein CoaBC"
    lengths 1179
    lengths 1179
    lengths 1179
    lengths 1179
    lengths 1179
    lengths 1179
    lengths 1179
    lengths 1179
    lengths 1179
    lengths 1179
    lengths 1179
    lengths 1179
    lengths 1179
    lengths 1179
    lengths 1179
    lengths 1179
    lengths 1179
    lengths 1179
    lengths 1179
    lengths 1179
    lengths 1179
    lengths 1179
    lengths 1179
    lengths 1179
    lengths 1179
    lengths 1179
    lengths 1179
    lengths 1179
    lengths 1179
    lengths 1179
    lengths 1179
    lengths 1179
    lengths 1179
    lengths 1179
    lengths 1179
    lengths 1179
    lengths 1179
    lengths 1179
    lengths 1179
    lengths 1179
    lengths 1179
    lengths 1179
    lengths 1179
    lengths 1179
    lengths 1179
    lengths 1179
    lengths 1179
    longCentroidID 1179
    longCentroidID "0_2_75"
    paralog 0
    mergedDNA 0
    genomeIDs "0;1;2;3;4;5;6;7;8;9;10;11;12;13;14;15;16;17;18;19;20;21;22;23;24;25;26;27;28;29;30;31;32;33;34;35;36;37;38;39;40;41;42;43;44;45;46"
    geneIDs "2_0_595;19_0_41;1_1_57;10_3_248;16_5_65;6_1_595;17_0_581;45_0_722;9_3_9;22_2_210;0_2_75;18_5_52;26_0_164;7_1_59;31_0_598;30_8_60;39_0_421;41_0_421;29_26_5;23_15_43;37_0_63;35_0_646;25_1_221;46_14_73;44_0_722;5_1_603;34_0_722;13_0_644;11_4_46;43_0_608;4_0_700;3_3_265;36_0_722;20_0_192;21_0_1079;8_7_92;42_1_358;15_0_643;14_1_265;33_0_421;24_6_57;32_4_190;12_17_11;27_0_276;38_0_653;40_0_653;28_9_45"
    degrees 2
    name "coaBC"
  ]
  node [
    id 487
    label "10484"
    size 47
    centroid "0_2_78"
    maxLenId 0
    members 0
    members 1
    members 2
    members 3
    members 4
    members 5
    members 6
    members 7
    members 8
    members 9
    members 10
    members 11
    members 12
    members 13
    members 14
    members 15
    members 16
    members 17
    members 18
    members 19
    members 20
    members 21
    members 22
    members 23
    members 24
    members 25
    members 26
    members 27
    members 28
    members 29
    members 30
    members 31
    members 32
    members 33
    members 34
    members 35
    members 36
    members 37
    members 38
    members 39
    members 40
    members 41
    members 42
    members 43
    members 44
    members 45
    members 46
    seqIDs "34_0_725"
    seqIDs "27_0_279"
    seqIDs "13_0_647"
    seqIDs "24_6_60"
    seqIDs "35_0_649"
    seqIDs "15_0_646"
    seqIDs "19_0_38"
    seqIDs "20_0_189"
    seqIDs "0_2_78"
    seqIDs "31_0_601"
    seqIDs "40_0_656"
    seqIDs "17_0_578"
    seqIDs "6_1_592"
    seqIDs "33_0_418"
    seqIDs "9_3_6"
    seqIDs "30_8_57"
    seqIDs "42_1_361"
    seqIDs "23_15_40"
    seqIDs "44_0_725"
    seqIDs "11_4_43"
    seqIDs "45_0_725"
    seqIDs "43_0_611"
    seqIDs "14_1_268"
    seqIDs "38_0_656"
    seqIDs "3_3_268"
    seqIDs "16_5_68"
    seqIDs "18_5_55"
    seqIDs "37_0_60"
    seqIDs "28_9_48"
    seqIDs "4_0_703"
    seqIDs "8_7_95"
    seqIDs "46_14_76"
    seqIDs "12_17_14"
    seqIDs "7_1_62"
    seqIDs "32_4_187"
    seqIDs "25_1_218"
    seqIDs "26_0_167"
    seqIDs "39_0_418"
    seqIDs "10_3_251"
    seqIDs "36_0_725"
    seqIDs "29_26_2"
    seqIDs "41_0_418"
    seqIDs "5_1_600"
    seqIDs "22_2_213"
    seqIDs "2_0_592"
    seqIDs "21_0_1076"
    seqIDs "1_1_60"
    hasEnd 0
    protein "MELDETDRAILRILQEDARTPFSEVARRIDMSSATVHDRVSRLEEAGVIRGYHADIDPKAVGHGVGAFVGLRVEQGREEDALERLRGIDGVREIHLTTGEWDVILRVVAADTDRLRELMFERIAETEGFSRSQTMVILGTDYEQPGPPL"
    dna "ATGGAACTTGACGAGACGGACCGGGCGATCCTGCGGATCCTCCAAGAGGACGCGCGGACCCCGTTCTCGGAGGTCGCACGCCGGATCGACATGTCTAGCGCCACCGTCCACGACCGGGTCAGCCGCCTCGAAGAGGCGGGCGTCATCCGCGGGTATCACGCCGACATCGACCCGAAGGCGGTCGGTCACGGCGTCGGCGCCTTCGTCGGCCTGCGAGTCGAACAGGGCCGCGAGGAGGACGCGCTCGAACGGCTCCGGGGAATCGACGGCGTGCGCGAGATACACCTCACCACCGGCGAGTGGGACGTCATCCTCCGCGTCGTCGCGGCCGACACCGACCGGCTCCGGGAGCTGATGTTCGAACGGATCGCGGAGACCGAGGGATTCTCGCGCTCGCAGACGATGGTGATCCTCGGCACCGACTACGAGCAGCCCGGACCGCCGTTATAA"
    annotation "asnC_2"
    description "Regulatory protein AsnC"
    lengths 450
    lengths 450
    lengths 450
    lengths 450
    lengths 450
    lengths 450
    lengths 450
    lengths 450
    lengths 450
    lengths 450
    lengths 450
    lengths 450
    lengths 450
    lengths 450
    lengths 450
    lengths 450
    lengths 450
    lengths 450
    lengths 450
    lengths 450
    lengths 450
    lengths 450
    lengths 450
    lengths 450
    lengths 450
    lengths 450
    lengths 450
    lengths 450
    lengths 450
    lengths 450
    lengths 450
    lengths 450
    lengths 450
    lengths 450
    lengths 450
    lengths 450
    lengths 450
    lengths 450
    lengths 450
    lengths 450
    lengths 450
    lengths 450
    lengths 450
    lengths 450
    lengths 450
    lengths 450
    lengths 450
    longCentroidID 450
    longCentroidID "0_2_78"
    paralog 0
    mergedDNA 0
    genomeIDs "0;1;2;3;4;5;6;7;8;9;10;11;12;13;14;15;16;17;18;19;20;21;22;23;24;25;26;27;28;29;30;31;32;33;34;35;36;37;38;39;40;41;42;43;44;45;46"
    geneIDs "34_0_725;27_0_279;13_0_647;24_6_60;35_0_649;15_0_646;19_0_38;20_0_189;0_2_78;31_0_601;40_0_656;17_0_578;6_1_592;33_0_418;9_3_6;30_8_57;42_1_361;23_15_40;44_0_725;11_4_43;45_0_725;43_0_611;14_1_268;38_0_656;3_3_268;16_5_68;18_5_55;37_0_60;28_9_48;4_0_703;8_7_95;46_14_76;12_17_14;7_1_62;32_4_187;25_1_218;26_0_167;39_0_418;10_3_251;36_0_725;29_26_2;41_0_418;5_1_600;22_2_213;2_0_592;21_0_1076;1_1_60"
    degrees 2
    name "asnC_2"
  ]
  node [
    id 488
    label "6995"
    size 47
    centroid "0_2_79"
    maxLenId 0
    members 0
    members 1
    members 2
    members 3
    members 4
    members 5
    members 6
    members 7
    members 8
    members 9
    members 10
    members 11
    members 12
    members 13
    members 14
    members 15
    members 16
    members 17
    members 18
    members 19
    members 20
    members 21
    members 22
    members 23
    members 24
    members 25
    members 26
    members 27
    members 28
    members 29
    members 30
    members 31
    members 32
    members 33
    members 34
    members 35
    members 36
    members 37
    members 38
    members 39
    members 40
    members 41
    members 42
    members 43
    members 44
    members 45
    members 46
    seqIDs "5_1_599"
    seqIDs "10_3_252"
    seqIDs "7_1_63"
    seqIDs "43_0_612"
    seqIDs "16_5_69"
    seqIDs "6_1_591"
    seqIDs "17_0_577"
    seqIDs "42_1_362"
    seqIDs "41_0_417"
    seqIDs "1_1_61"
    seqIDs "28_9_49"
    seqIDs "39_0_417"
    seqIDs "13_0_648"
    seqIDs "35_0_650"
    seqIDs "20_0_188"
    seqIDs "40_0_657"
    seqIDs "22_2_214"
    seqIDs "15_0_647"
    seqIDs "8_7_96"
    seqIDs "30_8_56"
    seqIDs "19_0_37"
    seqIDs "29_26_1"
    seqIDs "4_0_704"
    seqIDs "0_2_79"
    seqIDs "37_0_59"
    seqIDs "9_3_5"
    seqIDs "33_0_417"
    seqIDs "18_5_56"
    seqIDs "27_0_280"
    seqIDs "26_0_168"
    seqIDs "38_0_657"
    seqIDs "23_15_39"
    seqIDs "44_0_726"
    seqIDs "25_1_217"
    seqIDs "2_0_591"
    seqIDs "21_0_1075"
    seqIDs "46_14_77"
    seqIDs "45_0_726"
    seqIDs "36_0_726"
    seqIDs "32_4_186"
    seqIDs "12_17_15"
    seqIDs "14_1_269"
    seqIDs "24_6_61"
    seqIDs "34_0_726"
    seqIDs "3_3_269"
    seqIDs "11_4_42"
    seqIDs "31_0_602"
    hasEnd 0
    protein "MTETEIPEDHPRYASLVTRHRIEAGVEQGITSKQGLIAQGRGEAFDYLLGERTLPSADAAARAAAATLLLAERPVISVNGNVAALAPAETVDLAEAVDADLEVNLFNHTDERVRRIADHLREHGADEVKGLAGDGEIPGLDHARGVVDADGIEAADAVVVPLEDGDRAAALDAMGKTEIVIDLNPGSRSPQTADVPIIDNLLRAVPNVAAHARDLADATPAELERIADEFDADAALDAAEAAIREGSFADGDGA"
    dna "ATGACGGAGACGGAGATCCCCGAGGACCACCCGCGGTACGCGTCGCTCGTGACGCGCCACCGGATCGAGGCGGGCGTCGAGCAAGGGATCACCTCGAAGCAGGGGCTGATCGCACAGGGGCGCGGCGAGGCGTTCGACTACCTCCTCGGCGAGCGCACGCTCCCGAGCGCCGACGCGGCCGCGCGCGCCGCTGCCGCGACGCTCCTGCTCGCGGAGCGGCCCGTGATCTCGGTGAACGGGAACGTCGCGGCGCTCGCGCCGGCGGAGACGGTCGACCTCGCGGAGGCGGTCGACGCGGACTTGGAGGTGAACCTGTTCAACCACACCGACGAGCGCGTCCGGCGGATCGCTGACCACCTCCGGGAGCACGGCGCCGACGAGGTGAAGGGGCTCGCCGGCGACGGCGAGATCCCCGGGCTCGACCACGCCCGCGGCGTCGTCGACGCCGACGGGATCGAGGCGGCCGACGCCGTCGTGGTCCCGCTGGAGGACGGCGACCGCGCCGCCGCGCTCGACGCGATGGGAAAGACGGAGATCGTGATCGATCTCAATCCGGGAAGCCGCTCGCCGCAGACCGCCGACGTGCCGATAATCGACAACCTGCTGCGCGCGGTGCCGAACGTCGCCGCTCACGCGCGCGACCTCGCGGACGCGACGCCAGCCGAACTGGAGCGGATCGCCGACGAGTTCGACGCGGATGCGGCCCTCGACGCCGCCGAGGCGGCGATCCGCGAGGGGTCGTTCGCCGACGGGGACGGGGCGTAG"
    annotation ""
    description "hypothetical protein"
    lengths 765
    lengths 765
    lengths 765
    lengths 765
    lengths 765
    lengths 765
    lengths 765
    lengths 765
    lengths 765
    lengths 765
    lengths 765
    lengths 765
    lengths 765
    lengths 765
    lengths 765
    lengths 765
    lengths 765
    lengths 765
    lengths 765
    lengths 765
    lengths 765
    lengths 765
    lengths 765
    lengths 765
    lengths 765
    lengths 765
    lengths 765
    lengths 765
    lengths 765
    lengths 765
    lengths 765
    lengths 765
    lengths 765
    lengths 765
    lengths 765
    lengths 765
    lengths 765
    lengths 765
    lengths 765
    lengths 765
    lengths 765
    lengths 765
    lengths 765
    lengths 765
    lengths 765
    lengths 765
    lengths 765
    longCentroidID 765
    longCentroidID "0_2_79"
    paralog 0
    mergedDNA 0
    genomeIDs "0;1;2;3;4;5;6;7;8;9;10;11;12;13;14;15;16;17;18;19;20;21;22;23;24;25;26;27;28;29;30;31;32;33;34;35;36;37;38;39;40;41;42;43;44;45;46"
    geneIDs "5_1_599;10_3_252;7_1_63;43_0_612;16_5_69;6_1_591;17_0_577;42_1_362;41_0_417;1_1_61;28_9_49;39_0_417;13_0_648;35_0_650;20_0_188;40_0_657;22_2_214;15_0_647;8_7_96;30_8_56;19_0_37;29_26_1;4_0_704;0_2_79;37_0_59;9_3_5;33_0_417;18_5_56;27_0_280;26_0_168;38_0_657;23_15_39;44_0_726;25_1_217;2_0_591;21_0_1075;46_14_77;45_0_726;36_0_726;32_4_186;12_17_15;14_1_269;24_6_61;34_0_726;3_3_269;11_4_42;31_0_602"
    degrees 2
    name "group_2058"
  ]
  node [
    id 489
    label "1437"
    size 47
    centroid "0_2_81"
    maxLenId 0
    members 0
    members 1
    members 2
    members 3
    members 4
    members 5
    members 6
    members 7
    members 8
    members 9
    members 10
    members 11
    members 12
    members 13
    members 14
    members 15
    members 16
    members 17
    members 18
    members 19
    members 20
    members 21
    members 22
    members 23
    members 24
    members 25
    members 26
    members 27
    members 28
    members 29
    members 30
    members 31
    members 32
    members 33
    members 34
    members 35
    members 36
    members 37
    members 38
    members 39
    members 40
    members 41
    members 42
    members 43
    members 44
    members 45
    members 46
    seqIDs "31_0_604"
    seqIDs "10_3_254"
    seqIDs "32_4_184"
    seqIDs "35_0_652"
    seqIDs "24_6_63"
    seqIDs "11_4_40"
    seqIDs "34_0_728"
    seqIDs "39_0_415"
    seqIDs "2_0_589"
    seqIDs "1_1_63"
    seqIDs "40_0_659"
    seqIDs "44_0_728"
    seqIDs "30_8_54"
    seqIDs "15_0_649"
    seqIDs "12_17_17"
    seqIDs "42_1_364"
    seqIDs "23_15_37"
    seqIDs "37_0_57"
    seqIDs "43_0_614"
    seqIDs "38_0_659"
    seqIDs "33_0_415"
    seqIDs "0_2_81"
    seqIDs "7_1_65"
    seqIDs "8_7_98"
    seqIDs "13_0_650"
    seqIDs "5_1_597"
    seqIDs "21_0_1073"
    seqIDs "45_0_728"
    seqIDs "6_1_589"
    seqIDs "36_0_728"
    seqIDs "20_0_186"
    seqIDs "14_1_271"
    seqIDs "26_0_170"
    seqIDs "16_5_71"
    seqIDs "28_9_51"
    seqIDs "22_2_216"
    seqIDs "25_1_215"
    seqIDs "27_0_282"
    seqIDs "46_14_79"
    seqIDs "19_0_35"
    seqIDs "9_3_3"
    seqIDs "17_0_575"
    seqIDs "29_48_18"
    seqIDs "3_3_271"
    seqIDs "41_0_415"
    seqIDs "18_5_58"
    seqIDs "4_0_706"
    hasEnd 1
    protein "MYDDEELSQIREAKASWEAETLDPTLDRHGERSERFATVSNREVDRLYTPDDVADLDYEEDLGFPGEPPYTRGVYPTMYRGRTWTMRQFAGFGTAEETNERFHYLIDEGQTGLSTAFDMPSLMGIDSDDKMSLGEVGKEGVAVDTLRDMEVLFDGIDLAEVSTSFTINPSAPVIYAMYVALADQRGVPREKLLGTLQNDMLKEFIAQKEWVVPPAPSLELVTDTIEFAVAETPKFKPISVSGYHIREAGSTAVQELAFTLADGFAYVEACLDRGLDVDEFAPQLSFFFNSHNSLFEEVAKFRAARRIYATVMDEWYGAEAEASKQLKFHTQTAGQSLTAQQPLNNVARVTIQALAGVLGGTQSLHTNSFDEALALPSEQAVRVALRTQQIIAEESGAADIVDPLGGSFAVESLTDEAEAAAMEYIEEIKEMGDGSVRDGVLRGIEQGYFHREIQESAYEYQERVDEGDETVVGVNAYEIDEDTRPDLLKVDETTRERQLDRLESVKAERDDDTVESALDDLRDAVEAGENAMSEIVAAVKAYATMGEIMAVFEEEHGTYRERIGVA"
    dna "ATGTACGACGACGAGGAGCTCTCCCAGATCCGCGAGGCGAAGGCGTCGTGGGAGGCGGAAACGCTCGACCCGACGCTCGACCGCCACGGGGAGCGGAGCGAGCGGTTCGCGACCGTGTCGAACCGCGAGGTCGACCGCCTCTACACGCCCGACGACGTCGCCGACCTCGACTACGAGGAGGACCTCGGCTTCCCGGGCGAGCCGCCGTACACCCGCGGGGTCTACCCGACGATGTACCGCGGGCGCACGTGGACGATGCGGCAGTTCGCGGGGTTCGGCACCGCGGAGGAGACGAACGAGCGGTTCCACTACCTGATAGACGAGGGGCAGACCGGGCTCTCGACCGCGTTCGACATGCCCTCGCTGATGGGGATCGACTCCGACGACAAGATGTCGCTCGGCGAGGTGGGCAAGGAGGGCGTCGCGGTCGACACGCTCCGCGACATGGAGGTGCTGTTCGACGGCATCGACCTCGCGGAGGTGTCCACCTCGTTTACTATCAACCCGAGCGCACCGGTGATCTACGCGATGTACGTCGCGCTCGCCGACCAGCGCGGAGTCCCGCGCGAGAAGCTCCTGGGGACCCTCCAGAACGACATGCTCAAAGAGTTCATCGCGCAGAAGGAGTGGGTGGTCCCGCCGGCGCCGTCGCTCGAGCTGGTGACGGACACGATCGAGTTCGCCGTCGCGGAGACGCCGAAGTTCAAACCCATCTCGGTGTCGGGGTACCACATCCGCGAGGCGGGGTCGACCGCGGTCCAGGAGCTCGCCTTCACCCTCGCCGACGGCTTCGCCTACGTCGAGGCGTGCCTCGACCGCGGGCTCGACGTCGACGAGTTCGCCCCTCAGCTCTCCTTCTTTTTCAACTCGCACAACTCCCTCTTCGAGGAGGTCGCGAAGTTCCGCGCGGCGCGCCGGATCTACGCGACGGTGATGGATGAGTGGTACGGCGCCGAGGCCGAGGCGTCGAAACAGCTGAAGTTCCACACCCAGACCGCCGGGCAGTCGCTGACGGCCCAACAGCCGCTCAACAACGTCGCGCGCGTCACGATCCAGGCGCTCGCGGGCGTGCTGGGCGGCACGCAGAGCCTCCACACCAACTCCTTCGACGAGGCGCTCGCGCTCCCCTCCGAGCAGGCGGTCCGCGTCGCGCTCCGGACCCAGCAGATCATCGCCGAGGAGTCCGGCGCGGCCGACATCGTCGACCCGCTTGGGGGCTCGTTCGCGGTCGAGTCGCTCACCGACGAGGCGGAGGCGGCAGCGATGGAGTACATCGAGGAGATCAAAGAGATGGGCGACGGCTCCGTACGCGACGGCGTCCTCCGGGGGATCGAGCAGGGGTACTTCCACCGCGAGATCCAGGAGTCGGCCTACGAGTACCAGGAGCGCGTCGACGAGGGCGACGAGACGGTCGTCGGCGTCAACGCCTACGAGATCGACGAGGACACGCGGCCGGACCTGCTGAAGGTCGACGAGACCACCCGCGAGCGACAGCTCGATCGGCTCGAATCGGTGAAGGCCGAACGCGACGACGACACGGTCGAGAGCGCGCTCGACGACCTCCGCGACGCCGTCGAGGCCGGGGAGAACGCCATGTCCGAGATCGTCGCGGCGGTGAAGGCGTACGCGACGATGGGCGAGATCATGGCGGTGTTCGAGGAGGAACACGGCACGTACCGCGAGCGGATCGGCGTCGCCTGA"
    annotation "scpA_1"
    description "Methylmalonyl-CoA mutase"
    lengths 1701
    lengths 1701
    lengths 1701
    lengths 1701
    lengths 1701
    lengths 1701
    lengths 1701
    lengths 1701
    lengths 1701
    lengths 1701
    lengths 1701
    lengths 1701
    lengths 1701
    lengths 1701
    lengths 1701
    lengths 1701
    lengths 1701
    lengths 1701
    lengths 1701
    lengths 1701
    lengths 1701
    lengths 1701
    lengths 1701
    lengths 1701
    lengths 1701
    lengths 1701
    lengths 1701
    lengths 1701
    lengths 1701
    lengths 1701
    lengths 1701
    lengths 1701
    lengths 1701
    lengths 1701
    lengths 1701
    lengths 1701
    lengths 1701
    lengths 1701
    lengths 1701
    lengths 1701
    lengths 1701
    lengths 1701
    lengths 1701
    lengths 1701
    lengths 1701
    lengths 1701
    lengths 1701
    longCentroidID 1701
    longCentroidID "0_2_81"
    paralog 0
    mergedDNA 0
    genomeIDs "0;1;2;3;4;5;6;7;8;9;10;11;12;13;14;15;16;17;18;19;20;21;22;23;24;25;26;27;28;29;30;31;32;33;34;35;36;37;38;39;40;41;42;43;44;45;46"
    geneIDs "31_0_604;10_3_254;32_4_184;35_0_652;24_6_63;11_4_40;34_0_728;39_0_415;2_0_589;1_1_63;40_0_659;44_0_728;30_8_54;15_0_649;12_17_17;42_1_364;23_15_37;37_0_57;43_0_614;38_0_659;33_0_415;0_2_81;7_1_65;8_7_98;13_0_650;5_1_597;21_0_1073;45_0_728;6_1_589;36_0_728;20_0_186;14_1_271;26_0_170;16_5_71;28_9_51;22_2_216;25_1_215;27_0_282;46_14_79;19_0_35;9_3_3;17_0_575;29_48_18;3_3_271;41_0_415;18_5_58;4_0_706"
    degrees 3
    name "scpA_1"
  ]
  node [
    id 490
    label "12029"
    size 13
    centroid "0_2_82"
    maxLenId 0
    members 0
    members 3
    members 16
    members 20
    members 22
    members 23
    members 24
    members 26
    members 27
    members 28
    members 35
    members 37
    members 46
    seqIDs "46_14_80"
    seqIDs "20_0_185"
    seqIDs "0_2_82"
    seqIDs "27_0_283"
    seqIDs "16_5_72"
    seqIDs "37_0_56"
    seqIDs "3_82_0"
    seqIDs "28_9_52"
    seqIDs "35_0_653"
    seqIDs "24_6_64"
    seqIDs "23_15_36"
    seqIDs "26_0_171"
    seqIDs "22_2_217"
    hasEnd 1
    protein "MTDAAERPTPPEGLPPKLVAELRECTPGELRKAIVHAQELLHFHGEAELPIDPEDNDDILRVTEHDGYTEVVKQFRCADGCDDCPHGPYLYHVTEEPHPDGTSKVHWSFMGTVHEREV"
    dna "ATGACAGATGCCGCCGAGCGCCCGACGCCGCCCGAAGGACTCCCGCCGAAGCTCGTTGCGGAGCTGCGCGAGTGTACGCCGGGAGAGCTCCGGAAGGCCATCGTCCACGCGCAGGAACTGCTCCACTTCCACGGGGAGGCGGAACTCCCGATCGACCCGGAGGACAACGACGACATCCTCCGCGTCACCGAGCACGACGGCTACACCGAGGTGGTGAAGCAGTTCCGCTGCGCCGACGGCTGCGACGACTGCCCACACGGGCCCTACCTCTACCACGTCACGGAGGAGCCGCATCCGGACGGGACCAGCAAGGTACACTGGTCGTTCATGGGGACGGTTCACGAGCGAGAGGTGTGA"
    annotation ""
    description "hypothetical protein"
    lengths 357
    lengths 357
    lengths 357
    lengths 357
    lengths 357
    lengths 357
    lengths 357
    lengths 357
    lengths 357
    lengths 357
    lengths 357
    lengths 357
    lengths 357
    longCentroidID 357
    longCentroidID "0_2_82"
    paralog 0
    mergedDNA 0
    genomeIDs "0;3;16;20;22;23;24;26;27;28;35;37;46"
    geneIDs "46_14_80;20_0_185;0_2_82;27_0_283;16_5_72;37_0_56;3_82_0;28_9_52;35_0_653;24_6_64;23_15_36;26_0_171;22_2_217"
    degrees 2
    name "group_3444"
  ]
  node [
    id 491
    label "1446"
    size 13
    centroid "0_2_83"
    maxLenId 0
    members 0
    members 3
    members 16
    members 20
    members 22
    members 23
    members 24
    members 26
    members 27
    members 28
    members 35
    members 37
    members 46
    seqIDs "20_0_184"
    seqIDs "26_0_172"
    seqIDs "46_14_81"
    seqIDs "35_0_654"
    seqIDs "27_0_284"
    seqIDs "22_2_218"
    seqIDs "16_5_73"
    seqIDs "37_0_55"
    seqIDs "0_2_83"
    seqIDs "24_6_65"
    seqIDs "3_82_1"
    seqIDs "28_9_53"
    seqIDs "23_15_35"
    hasEnd 0
    protein "MPDRNGNRFPTDLGVIARDIGSLLLMEAGLMTVTVVVALGFEELHAALGFLLAGGVTALVGGAANRRFADAPEPKMKHGMVIAAGGWLMVALFGGLPLFLTAWTTPAAAMDAFVPAAADTASWEPIGVGGTTTLSSLAYFRDPLHAFFESMSGWTGSGLTMAVHEPSLPRAVQWWRSFIQWVGGVGVIVLTVSILSRPGSGSYALYRSEARERKIHPSVVSTVRTVWKLVVAYTLLAFAALFVAIRASESAYAESLSLGETAWQALNHAMTGLTTGGFSVTDNSIATYGSPLVEATLLPIMVLGAIAFPVHYVVLSDRNVRELAADLQTRWLFTLLGAGVVVLSVQNVASAEIASSAFSTGSFFPLSASPLDWAQLDAVRDSTFQWISALTCTGFQSAPIGRWVAGAKVLVVGAMTLGGAAGSTVGGIKIVRGYTVARGIVWQFSRVFLPKNAVVTARLGDRTLDREAMEREFGEAAIVTLLWLLALVAGSLVLVNVAGPEFGYADALFEVASAQGNVGLSTGITGPSMSPAAEGMFVLNMWIGRLEIIPVLVFVRAGIWGLNP"
    dna "ATGCCCGACCGGAACGGCAACCGATTCCCAACCGATCTCGGCGTCATCGCCCGGGACATCGGCTCGCTCCTCTTGATGGAGGCCGGGCTGATGACCGTCACGGTGGTCGTCGCGCTCGGGTTCGAAGAGCTCCACGCGGCGCTCGGCTTCCTCCTCGCGGGCGGGGTGACGGCGCTCGTCGGCGGCGCCGCGAACAGGCGGTTCGCCGACGCCCCGGAGCCGAAGATGAAACACGGGATGGTGATCGCGGCCGGCGGCTGGCTCATGGTCGCCCTCTTCGGCGGCCTGCCGCTGTTCCTCACGGCGTGGACGACGCCAGCGGCCGCGATGGACGCGTTCGTTCCGGCGGCCGCGGACACCGCCTCGTGGGAGCCGATCGGGGTCGGCGGGACGACGACCCTCTCCAGTCTCGCGTACTTCCGCGACCCGCTCCACGCCTTCTTCGAGAGCATGAGCGGGTGGACCGGGAGCGGGCTGACGATGGCCGTCCACGAGCCGTCGCTGCCGCGGGCGGTGCAGTGGTGGCGCTCGTTCATCCAGTGGGTCGGCGGGGTGGGCGTCATCGTCCTCACGGTCTCGATTCTCTCGCGTCCCGGCAGCGGGAGCTACGCCCTCTACCGCAGCGAGGCGCGCGAGCGGAAGATCCACCCGAGCGTCGTCTCGACGGTCCGGACGGTCTGGAAGCTCGTGGTGGCGTACACGCTGTTGGCCTTCGCGGCGCTGTTCGTCGCGATCCGGGCGAGCGAGAGCGCGTACGCCGAGTCGCTCTCGCTCGGCGAGACGGCGTGGCAGGCGCTCAACCACGCGATGACCGGGCTCACGACCGGCGGGTTCTCCGTCACGGACAACTCGATCGCGACGTACGGCTCCCCGCTAGTTGAGGCGACGCTGCTGCCGATCATGGTGCTCGGCGCGATCGCGTTCCCGGTCCACTACGTCGTGCTCAGCGACCGAAACGTGCGCGAACTGGCCGCAGACCTCCAGACGAGGTGGCTGTTCACGCTGCTGGGCGCGGGCGTCGTCGTGCTCTCGGTACAGAACGTCGCGTCCGCCGAGATAGCGTCGAGCGCGTTCTCGACGGGATCGTTCTTCCCGCTCTCCGCGTCTCCCCTCGACTGGGCGCAGCTCGACGCCGTTCGGGACTCGACGTTCCAGTGGATCAGCGCGCTCACGTGTACCGGCTTCCAGTCCGCACCGATCGGCCGCTGGGTCGCCGGCGCGAAGGTGTTGGTCGTCGGCGCGATGACGCTCGGCGGCGCGGCGGGGTCGACCGTCGGCGGTATCAAGATCGTCCGCGGGTACACGGTCGCCCGGGGCATCGTCTGGCAGTTCTCACGCGTGTTCCTCCCGAAGAACGCGGTCGTCACCGCGCGGCTGGGCGACCGAACGCTGGACCGCGAGGCGATGGAGCGCGAGTTCGGCGAGGCGGCCATCGTCACCCTGCTGTGGCTCCTCGCGCTCGTCGCCGGCAGCCTCGTCCTCGTCAACGTCGCCGGGCCGGAGTTCGGCTACGCCGACGCGCTGTTCGAGGTCGCGAGCGCGCAGGGGAACGTCGGCCTCTCGACGGGGATCACGGGGCCCTCGATGTCGCCGGCCGCCGAGGGGATGTTCGTCCTGAACATGTGGATCGGCCGGTTGGAGATTATCCCGGTGCTGGTGTTCGTCCGGGCCGGGATCTGGGGGCTGAACCCCTGA"
    annotation ""
    description "hypothetical protein"
    lengths 1695
    lengths 1695
    lengths 1695
    lengths 1695
    lengths 1695
    lengths 1695
    lengths 1695
    lengths 1695
    lengths 1695
    lengths 1695
    lengths 1695
    lengths 1695
    lengths 1695
    longCentroidID 1695
    longCentroidID "0_2_83"
    paralog 0
    mergedDNA 0
    genomeIDs "0;3;16;20;22;23;24;26;27;28;35;37;46"
    geneIDs "20_0_184;26_0_172;46_14_81;35_0_654;27_0_284;22_2_218;16_5_73;37_0_55;0_2_83;24_6_65;3_82_1;28_9_53;23_15_35"
    degrees 2
    name "group_443"
  ]
  node [
    id 492
    label "10603"
    size 13
    centroid "0_2_85"
    maxLenId 0
    members 0
    members 3
    members 16
    members 20
    members 22
    members 23
    members 24
    members 26
    members 27
    members 28
    members 35
    members 37
    members 46
    seqIDs "26_0_174"
    seqIDs "22_2_220"
    seqIDs "3_82_3"
    seqIDs "27_0_286"
    seqIDs "0_2_85"
    seqIDs "24_6_67"
    seqIDs "28_9_55"
    seqIDs "20_0_182"
    seqIDs "23_15_33"
    seqIDs "37_0_52"
    seqIDs "46_14_83"
    seqIDs "16_5_75"
    seqIDs "35_0_656"
    hasEnd 0
    protein "MTSTADPDGQNLLGHVLLPVANEEDALATARALEPYDPERVTALHVVEKGEGVPDKTPVEQSEELAEESYAAVRRVFPDAGDHTAYARDIAGAIFDAVDEVGASAIGYRSRGGNRLFRFLSGDVSLELVTESHVPVVALPRGGAAD"
    dna "ATGACGAGTACAGCCGATCCCGACGGGCAGAATCTCCTCGGCCACGTCCTCCTCCCGGTCGCGAACGAGGAGGACGCGCTGGCGACGGCGCGGGCGCTCGAACCGTACGACCCGGAGCGCGTGACCGCGCTCCACGTGGTCGAGAAGGGCGAGGGCGTCCCGGACAAGACGCCCGTCGAACAGTCGGAGGAACTCGCCGAGGAGTCGTACGCCGCGGTCCGGCGCGTGTTCCCGGACGCCGGCGACCACACCGCGTACGCTCGCGACATCGCCGGTGCGATCTTCGACGCCGTCGACGAGGTCGGCGCGAGCGCGATCGGCTATCGCTCTCGCGGCGGCAACCGCCTGTTCCGGTTCCTCTCGGGCGATGTCTCGCTCGAACTCGTGACTGAGTCGCACGTGCCCGTGGTCGCGCTTCCGCGCGGGGGAGCGGCCGACTGA"
    annotation ""
    description "hypothetical protein"
    lengths 441
    lengths 441
    lengths 441
    lengths 441
    lengths 441
    lengths 441
    lengths 441
    lengths 441
    lengths 441
    lengths 441
    lengths 441
    lengths 441
    lengths 441
    longCentroidID 441
    longCentroidID "0_2_85"
    paralog 0
    mergedDNA 0
    genomeIDs "0;3;16;20;22;23;24;26;27;28;35;37;46"
    geneIDs "26_0_174;22_2_220;3_82_3;27_0_286;0_2_85;24_6_67;28_9_55;20_0_182;23_15_33;37_0_52;46_14_83;16_5_75;35_0_656"
    degrees 2
    name "group_3107"
  ]
  node [
    id 493
    label "1941"
    size 47
    centroid "0_2_87"
    maxLenId 0
    members 0
    members 1
    members 2
    members 3
    members 4
    members 5
    members 6
    members 7
    members 8
    members 9
    members 10
    members 11
    members 12
    members 13
    members 14
    members 15
    members 16
    members 17
    members 18
    members 19
    members 20
    members 21
    members 22
    members 23
    members 24
    members 25
    members 26
    members 27
    members 28
    members 29
    members 30
    members 31
    members 32
    members 33
    members 34
    members 35
    members 36
    members 37
    members 38
    members 39
    members 40
    members 41
    members 42
    members 43
    members 44
    members 45
    members 46
    seqIDs "38_0_663"
    seqIDs "9_1_0"
    seqIDs "4_0_710"
    seqIDs "27_0_288"
    seqIDs "1_1_67"
    seqIDs "24_6_69"
    seqIDs "14_1_275"
    seqIDs "2_0_585"
    seqIDs "18_5_62"
    seqIDs "23_15_31"
    seqIDs "26_0_176"
    seqIDs "3_3_275"
    seqIDs "6_1_585"
    seqIDs "11_4_36"
    seqIDs "32_4_180"
    seqIDs "10_3_258"
    seqIDs "42_1_368"
    seqIDs "20_0_180"
    seqIDs "5_1_593"
    seqIDs "0_2_87"
    seqIDs "7_1_69"
    seqIDs "39_0_411"
    seqIDs "30_8_50"
    seqIDs "33_0_411"
    seqIDs "13_0_654"
    seqIDs "8_7_102"
    seqIDs "28_9_57"
    seqIDs "41_0_411"
    seqIDs "19_0_31"
    seqIDs "22_2_222"
    seqIDs "36_0_732"
    seqIDs "44_0_732"
    seqIDs "45_0_732"
    seqIDs "12_17_21"
    seqIDs "31_0_608"
    seqIDs "29_48_14"
    seqIDs "35_0_658"
    seqIDs "15_0_653"
    seqIDs "40_0_663"
    seqIDs "17_0_571"
    seqIDs "21_0_1069"
    seqIDs "46_14_85"
    seqIDs "43_0_618"
    seqIDs "16_5_77"
    seqIDs "37_0_50"
    seqIDs "34_0_732"
    seqIDs "25_1_211"
    hasEnd 1
    protein "VSTTIRVGWRASVGLTGDVLAALPVPLAFPLLIALYYGEPPVPFLAAIAASLALGAAFRSVRDPEGDLGPREAFLAVALIWFLVAAVGAIPFVVAGVGTVAHPVNALFESMSGLTTTGATVLRDFSLHSRSVMMWRQVIQWLGGLGILILATAVLSEIGVGGAQLMESESQTQDVNKLTPKISRTAQLIWGIYFGLTGLAIAVYFLLGLAVDPRMDLYNAVAHAFTSVATAGFSPEPLSVGAFHPLIQWAVVPFMVIGSTSFVLIYFAINGEPMRLLRNEEFHFYLGAMATFASIVGGALFLDPSVTFGAEATIRHAVFNVASIVTTTGYASTDYVLWAPAAKHMLFMGMFVGGMVGSTTCSIKSLRWLVALKSFRRDLFTAIHPESVRPVRISGEPVDEGAIRDIYAYLLLSIVIFFLLAVVIVVDAERANLRVTEFEALGAAATTFLNIGPAFGDAGPYGTFATFPLSTRAVMIVLMWIGRIEIIPVLVLFTKAFWTS"
    dna "GTGAGTACCACGATCCGCGTCGGCTGGCGGGCGAGCGTGGGACTCACCGGCGACGTCCTCGCCGCCCTCCCGGTTCCGCTCGCGTTTCCGCTGCTGATAGCCCTCTACTACGGCGAGCCGCCCGTGCCGTTCCTCGCGGCGATCGCCGCCTCGCTCGCGCTCGGTGCGGCGTTCCGGTCGGTACGGGACCCCGAGGGAGACCTCGGCCCGCGGGAGGCGTTCCTCGCGGTGGCGCTGATCTGGTTCCTCGTCGCCGCCGTCGGCGCGATCCCCTTCGTCGTCGCGGGCGTCGGCACGGTCGCGCACCCGGTGAACGCGCTGTTCGAGTCGATGAGCGGACTCACCACGACGGGCGCGACGGTGCTGCGCGACTTCTCGCTCCACTCGCGGTCCGTCATGATGTGGCGGCAGGTGATCCAATGGCTCGGCGGCCTCGGAATCCTGATCCTGGCGACCGCGGTGCTCTCCGAGATCGGCGTCGGCGGGGCACAGCTGATGGAGTCGGAGTCACAGACGCAAGACGTCAACAAGCTCACGCCGAAGATATCGCGGACCGCACAGCTCATCTGGGGGATCTACTTCGGGCTCACCGGCCTCGCGATCGCGGTGTACTTCCTGCTCGGGCTCGCCGTCGACCCGCGGATGGACCTGTACAACGCGGTCGCGCACGCGTTCACGTCCGTCGCGACCGCCGGCTTCTCGCCGGAGCCGCTCTCGGTCGGCGCGTTCCACCCGCTGATCCAGTGGGCGGTCGTCCCGTTCATGGTGATCGGCTCGACCAGTTTCGTCCTCATCTACTTCGCCATCAACGGCGAGCCGATGCGCCTGCTGCGAAACGAGGAGTTTCACTTCTACCTCGGCGCGATGGCGACGTTCGCGTCGATCGTCGGGGGCGCGCTGTTCCTCGATCCGAGCGTCACCTTCGGCGCCGAGGCGACGATCCGCCACGCAGTGTTCAACGTCGCGTCCATCGTGACGACGACCGGGTACGCCAGCACCGACTACGTGCTGTGGGCGCCCGCTGCGAAGCACATGCTGTTCATGGGGATGTTCGTCGGCGGGATGGTCGGGTCGACCACCTGCTCGATCAAGTCGCTGCGTTGGCTGGTCGCGCTGAAGTCGTTCCGCCGGGACCTCTTCACCGCGATCCACCCGGAGTCCGTTCGCCCGGTCCGGATATCGGGGGAGCCGGTCGACGAGGGCGCGATCCGCGACATCTACGCGTACCTCCTCTTGAGCATCGTGATCTTCTTCCTGCTCGCCGTGGTCATCGTCGTCGACGCCGAGCGGGCGAACCTGCGCGTGACCGAGTTCGAGGCGCTCGGGGCCGCGGCGACCACGTTCCTCAATATCGGCCCGGCGTTCGGCGACGCGGGCCCGTACGGGACGTTCGCGACGTTCCCGCTGAGTACGCGGGCCGTGATGATCGTCCTGATGTGGATCGGCCGGATCGAGATCATCCCGGTCCTCGTGTTGTTCACGAAGGCGTTCTGGACCTCCTGA"
    annotation "trkH"
    description "Trk system potassium uptake protein TrkH"
    lengths 1503
    lengths 1503
    lengths 1503
    lengths 1503
    lengths 1503
    lengths 1503
    lengths 1503
    lengths 1503
    lengths 1503
    lengths 1503
    lengths 1503
    lengths 1503
    lengths 1503
    lengths 1503
    lengths 1503
    lengths 1503
    lengths 1503
    lengths 1503
    lengths 1503
    lengths 1503
    lengths 1503
    lengths 1503
    lengths 1503
    lengths 1503
    lengths 1503
    lengths 1503
    lengths 1503
    lengths 1503
    lengths 1503
    lengths 1503
    lengths 1503
    lengths 1503
    lengths 1503
    lengths 1503
    lengths 1503
    lengths 1503
    lengths 1503
    lengths 1503
    lengths 1503
    lengths 1503
    lengths 1503
    lengths 1503
    lengths 1503
    lengths 1503
    lengths 1503
    lengths 1503
    lengths 1503
    longCentroidID 1503
    longCentroidID "0_2_87"
    paralog 0
    mergedDNA 0
    genomeIDs "0;1;2;3;4;5;6;7;8;9;10;11;12;13;14;15;16;17;18;19;20;21;22;23;24;25;26;27;28;29;30;31;32;33;34;35;36;37;38;39;40;41;42;43;44;45;46"
    geneIDs "38_0_663;9_1_0;4_0_710;27_0_288;1_1_67;24_6_69;14_1_275;2_0_585;18_5_62;23_15_31;26_0_176;3_3_275;6_1_585;11_4_36;32_4_180;10_3_258;42_1_368;20_0_180;5_1_593;0_2_87;7_1_69;39_0_411;30_8_50;33_0_411;13_0_654;8_7_102;28_9_57;41_0_411;19_0_31;22_2_222;36_0_732;44_0_732;45_0_732;12_17_21;31_0_608;29_48_14;35_0_658;15_0_653;40_0_663;17_0_571;21_0_1069;46_14_85;43_0_618;16_5_77;37_0_50;34_0_732;25_1_211"
    degrees 3
    name "trkH"
  ]
  node [
    id 494
    label "2528"
    size 47
    centroid "0_2_88"
    maxLenId 0
    members 0
    members 1
    members 2
    members 3
    members 4
    members 5
    members 6
    members 7
    members 8
    members 9
    members 10
    members 11
    members 12
    members 13
    members 14
    members 15
    members 16
    members 17
    members 18
    members 19
    members 20
    members 21
    members 22
    members 23
    members 24
    members 25
    members 26
    members 27
    members 28
    members 29
    members 30
    members 31
    members 32
    members 33
    members 34
    members 35
    members 36
    members 37
    members 38
    members 39
    members 40
    members 41
    members 42
    members 43
    members 44
    members 45
    members 46
    seqIDs "21_0_1068"
    seqIDs "8_7_103"
    seqIDs "19_0_30"
    seqIDs "46_14_86"
    seqIDs "25_1_210"
    seqIDs "34_0_733"
    seqIDs "17_0_570"
    seqIDs "12_17_22"
    seqIDs "18_5_63"
    seqIDs "37_0_49"
    seqIDs "24_6_70"
    seqIDs "1_1_68"
    seqIDs "32_4_179"
    seqIDs "40_0_664"
    seqIDs "45_0_733"
    seqIDs "33_0_410"
    seqIDs "5_1_592"
    seqIDs "3_3_276"
    seqIDs "7_1_70"
    seqIDs "22_2_223"
    seqIDs "36_0_733"
    seqIDs "43_0_619"
    seqIDs "14_1_276"
    seqIDs "4_0_711"
    seqIDs "6_1_584"
    seqIDs "44_0_733"
    seqIDs "11_4_35"
    seqIDs "20_0_179"
    seqIDs "10_3_259"
    seqIDs "29_48_13"
    seqIDs "13_0_655"
    seqIDs "28_9_58"
    seqIDs "16_5_78"
    seqIDs "2_0_584"
    seqIDs "0_2_88"
    seqIDs "38_0_664"
    seqIDs "31_0_609"
    seqIDs "27_0_289"
    seqIDs "15_0_654"
    seqIDs "39_0_410"
    seqIDs "35_0_659"
    seqIDs "42_1_369"
    seqIDs "9_1_1"
    seqIDs "23_15_30"
    seqIDs "26_0_177"
    seqIDs "41_0_410"
    seqIDs "30_8_49"
    hasEnd 0
    protein "MYVVVIGAGEVGTSIAASLASDHEVVVVDVDPDRAEQLKYELDVLTIAGDGTSSEIQSAADVDRADMVIACTDDDQTNLVACGAAKTLGDGFTIARVKSTEFLRTWQGSEGAFGVDFMVCTDLLTAENIVRVIGLPAAIDVDPFAGGLVQMAEFEIGEGSPVAGQTVSEADRFESLTFVGLFRDGEMTIPRGDTDIVVGDRAVVVGSPESVQSFATDIAPEATPDDADEIVVVGGSEIGYQTARLLEERDFTPRLIERDADRARWLAENLPDTVVMEHDPTDTEFLSREHVDEADIVVTALGSDEKNLLISVLAKRLGVDRVIAVVDSPDYVTVFEEIGIDIAINPRTVTAEEITRFTYESVAENIAVLENDQAEVLELELTEGCGLTGRPISDIVAESDARFVIGAITRNHQLVTPRGDTVLQAGDHVILLVESDSVGQIASMA"
    dna "ATGTACGTGGTCGTCATCGGGGCCGGCGAGGTCGGGACGAGCATCGCCGCGAGTCTCGCGTCGGACCACGAGGTCGTCGTCGTCGACGTCGATCCGGACCGGGCGGAACAGCTCAAGTACGAGCTCGACGTGCTCACCATCGCCGGGGACGGGACGTCCTCTGAGATCCAGTCGGCCGCCGACGTCGACCGCGCGGACATGGTCATCGCGTGTACCGACGACGACCAGACGAACCTCGTCGCGTGCGGGGCCGCGAAGACGCTCGGCGACGGGTTCACCATCGCCCGCGTGAAAAGCACCGAGTTCCTCCGCACCTGGCAGGGCAGCGAGGGCGCGTTCGGCGTCGACTTCATGGTGTGTACGGACCTGTTGACCGCGGAGAACATCGTCCGCGTCATCGGGCTCCCGGCGGCGATCGACGTCGACCCGTTCGCCGGCGGGCTCGTCCAGATGGCGGAGTTCGAGATCGGCGAGGGGAGCCCCGTCGCTGGACAGACCGTCTCGGAGGCCGACCGGTTCGAGTCGCTCACCTTCGTCGGGCTGTTCCGCGACGGCGAGATGACGATCCCCCGCGGCGACACGGACATCGTCGTCGGCGACCGCGCGGTGGTGGTCGGAAGCCCCGAGAGCGTTCAGTCGTTCGCGACCGACATCGCGCCCGAGGCGACGCCGGACGACGCCGACGAGATCGTCGTCGTCGGCGGCAGCGAGATCGGGTATCAGACCGCCCGGCTGCTGGAGGAGCGGGACTTCACGCCGCGGCTGATCGAGCGCGACGCCGACCGCGCGCGGTGGCTCGCCGAGAACCTCCCGGACACCGTCGTGATGGAACACGACCCCACCGACACCGAGTTCCTCTCCCGCGAACACGTCGACGAGGCCGATATCGTCGTCACGGCGCTCGGCTCCGACGAGAAGAACCTGCTCATCTCCGTGCTCGCCAAGCGCCTCGGCGTCGACCGCGTGATCGCCGTCGTCGACAGCCCCGACTACGTCACCGTCTTCGAGGAGATCGGCATCGACATCGCGATCAATCCCCGGACGGTCACCGCCGAGGAGATCACCCGGTTCACCTACGAGAGCGTCGCGGAGAACATCGCGGTGTTGGAAAACGACCAGGCGGAGGTCCTCGAACTCGAACTCACCGAGGGGTGCGGGCTCACGGGACGACCGATATCGGACATCGTCGCGGAGAGCGATGCGCGGTTCGTTATCGGCGCGATCACGCGCAACCACCAGCTGGTCACCCCGCGCGGGGACACCGTACTTCAGGCCGGTGACCACGTGATACTCCTCGTGGAGTCCGACTCGGTCGGACAGATCGCCTCGATGGCGTGA"
    annotation "trkA_2"
    description "Trk system potassium uptake protein TrkA"
    lengths 1338
    lengths 1338
    lengths 1338
    lengths 1338
    lengths 1338
    lengths 1338
    lengths 1338
    lengths 1338
    lengths 1338
    lengths 1338
    lengths 1338
    lengths 1338
    lengths 1338
    lengths 1338
    lengths 1338
    lengths 1338
    lengths 1338
    lengths 1338
    lengths 1338
    lengths 1338
    lengths 1338
    lengths 1338
    lengths 1338
    lengths 1338
    lengths 1338
    lengths 1338
    lengths 1338
    lengths 1338
    lengths 1338
    lengths 1338
    lengths 1338
    lengths 1338
    lengths 1338
    lengths 1338
    lengths 1338
    lengths 1338
    lengths 1338
    lengths 1338
    lengths 1338
    lengths 1338
    lengths 1338
    lengths 1338
    lengths 1338
    lengths 1338
    lengths 1338
    lengths 1338
    lengths 1338
    longCentroidID 1338
    longCentroidID "0_2_88"
    paralog 0
    mergedDNA 0
    genomeIDs "0;1;2;3;4;5;6;7;8;9;10;11;12;13;14;15;16;17;18;19;20;21;22;23;24;25;26;27;28;29;30;31;32;33;34;35;36;37;38;39;40;41;42;43;44;45;46"
    geneIDs "21_0_1068;8_7_103;19_0_30;46_14_86;25_1_210;34_0_733;17_0_570;12_17_22;18_5_63;37_0_49;24_6_70;1_1_68;32_4_179;40_0_664;45_0_733;33_0_410;5_1_592;3_3_276;7_1_70;22_2_223;36_0_733;43_0_619;14_1_276;4_0_711;6_1_584;44_0_733;11_4_35;20_0_179;10_3_259;29_48_13;13_0_655;28_9_58;16_5_78;2_0_584;0_2_88;38_0_664;31_0_609;27_0_289;15_0_654;39_0_410;35_0_659;42_1_369;9_1_1;23_15_30;26_0_177;41_0_410;30_8_49"
    degrees 2
    name "trkA_2"
  ]
  node [
    id 495
    label "5701"
    size 47
    centroid "0_2_89"
    maxLenId 0
    members 0
    members 1
    members 2
    members 3
    members 4
    members 5
    members 6
    members 7
    members 8
    members 9
    members 10
    members 11
    members 12
    members 13
    members 14
    members 15
    members 16
    members 17
    members 18
    members 19
    members 20
    members 21
    members 22
    members 23
    members 24
    members 25
    members 26
    members 27
    members 28
    members 29
    members 30
    members 31
    members 32
    members 33
    members 34
    members 35
    members 36
    members 37
    members 38
    members 39
    members 40
    members 41
    members 42
    members 43
    members 44
    members 45
    members 46
    seqIDs "33_0_409"
    seqIDs "20_0_178"
    seqIDs "28_9_59"
    seqIDs "31_0_610"
    seqIDs "4_0_712"
    seqIDs "14_1_277"
    seqIDs "45_0_734"
    seqIDs "29_48_12"
    seqIDs "27_0_290"
    seqIDs "18_5_64"
    seqIDs "1_1_69"
    seqIDs "3_3_277"
    seqIDs "7_1_71"
    seqIDs "5_1_591"
    seqIDs "12_17_23"
    seqIDs "22_2_224"
    seqIDs "24_6_71"
    seqIDs "35_0_660"
    seqIDs "26_0_178"
    seqIDs "46_14_87"
    seqIDs "34_0_734"
    seqIDs "8_7_104"
    seqIDs "32_4_178"
    seqIDs "38_0_665"
    seqIDs "30_8_48"
    seqIDs "43_0_620"
    seqIDs "39_0_409"
    seqIDs "13_0_656"
    seqIDs "16_5_79"
    seqIDs "17_0_569"
    seqIDs "9_1_2"
    seqIDs "2_0_583"
    seqIDs "41_0_409"
    seqIDs "11_4_34"
    seqIDs "21_0_1067"
    seqIDs "36_0_734"
    seqIDs "0_2_89"
    seqIDs "23_15_29"
    seqIDs "40_0_665"
    seqIDs "6_1_583"
    seqIDs "44_0_734"
    seqIDs "25_1_209"
    seqIDs "19_0_29"
    seqIDs "42_1_370"
    seqIDs "37_0_48"
    seqIDs "10_3_260"
    seqIDs "15_0_655"
    hasEnd 0
    protein "MGAPAGASGVVAVAGTLEPYLGPLADIVVDAAIFLAVVTATYVLYKAAVKPLVRRVFDRQGLDEHARRPLQKIVAFLVLFAGVTVAFGAAGYQGFLRSLATIAAAATLAIGFALQDVIKNFVAGVFIYTDKPFRIGDWIEWNGNSGVVEDISFRVTRVRTFDNELLTVPNHALTSDVVKNPVAKKTLRLKFVFGIDYEDDVEKATDIIVEEAERSDAILEDPAPSVRLTELADSYVGLQSRIWIDDPSRADFVKARADYVKAVKARFDEAGISIPFPQRTVSGRNEWTDPSSFGGDD"
    dna "ATGGGCGCCCCCGCGGGCGCGTCCGGAGTCGTCGCGGTCGCGGGGACGCTGGAGCCGTACCTCGGTCCGCTGGCCGACATCGTCGTCGACGCCGCGATCTTCCTCGCCGTCGTCACCGCGACGTACGTCCTGTACAAGGCGGCCGTCAAGCCGCTCGTCCGCCGGGTGTTCGACCGACAGGGGCTCGACGAGCACGCCCGGCGCCCGCTCCAGAAGATCGTGGCGTTCCTCGTCCTGTTCGCCGGCGTCACGGTCGCGTTCGGCGCGGCGGGCTACCAGGGGTTCCTGCGCTCGCTCGCGACGATCGCGGCGGCGGCGACGCTCGCGATCGGCTTCGCGCTCCAGGACGTGATCAAGAACTTCGTCGCGGGCGTGTTCATCTACACGGACAAGCCGTTCCGCATCGGCGACTGGATCGAGTGGAACGGCAACTCGGGGGTCGTCGAGGACATCTCTTTCCGGGTCACCCGCGTGCGCACCTTCGACAACGAACTGCTTACGGTGCCGAACCACGCGCTGACGAGCGACGTGGTGAAGAACCCGGTCGCGAAGAAGACACTGCGGCTGAAGTTCGTCTTCGGGATCGACTACGAGGACGACGTGGAGAAGGCGACGGACATCATCGTCGAGGAGGCCGAGAGGAGCGACGCGATCCTCGAAGACCCCGCGCCGTCGGTCCGGCTGACCGAACTGGCCGACTCGTACGTCGGCCTCCAGTCGCGGATCTGGATCGACGACCCCTCGCGGGCGGACTTCGTAAAGGCGCGCGCCGACTACGTGAAGGCCGTCAAGGCGCGCTTCGACGAGGCGGGCATCTCGATCCCGTTCCCCCAGCGCACCGTCTCGGGACGCAACGAGTGGACGGATCCCTCGTCGTTCGGCGGAGACGATTGA"
    annotation "mscS_1"
    description "Small-conductance mechanosensitive channel"
    lengths 894
    lengths 894
    lengths 894
    lengths 894
    lengths 894
    lengths 894
    lengths 894
    lengths 894
    lengths 894
    lengths 894
    lengths 894
    lengths 894
    lengths 894
    lengths 894
    lengths 894
    lengths 894
    lengths 894
    lengths 894
    lengths 894
    lengths 894
    lengths 894
    lengths 894
    lengths 894
    lengths 894
    lengths 894
    lengths 894
    lengths 894
    lengths 894
    lengths 894
    lengths 894
    lengths 894
    lengths 894
    lengths 894
    lengths 894
    lengths 894
    lengths 894
    lengths 894
    lengths 894
    lengths 894
    lengths 894
    lengths 894
    lengths 894
    lengths 894
    lengths 894
    lengths 894
    lengths 894
    lengths 894
    longCentroidID 894
    longCentroidID "0_2_89"
    paralog 0
    mergedDNA 0
    genomeIDs "0;1;2;3;4;5;6;7;8;9;10;11;12;13;14;15;16;17;18;19;20;21;22;23;24;25;26;27;28;29;30;31;32;33;34;35;36;37;38;39;40;41;42;43;44;45;46"
    geneIDs "33_0_409;20_0_178;28_9_59;31_0_610;4_0_712;14_1_277;45_0_734;29_48_12;27_0_290;18_5_64;1_1_69;3_3_277;7_1_71;5_1_591;12_17_23;22_2_224;24_6_71;35_0_660;26_0_178;46_14_87;34_0_734;8_7_104;32_4_178;38_0_665;30_8_48;43_0_620;39_0_409;13_0_656;16_5_79;17_0_569;9_1_2;2_0_583;41_0_409;11_4_34;21_0_1067;36_0_734;0_2_89;23_15_29;40_0_665;6_1_583;44_0_734;25_1_209;19_0_29;42_1_370;37_0_48;10_3_260;15_0_655"
    degrees 2
    name "mscS_1"
  ]
  node [
    id 496
    label "14243"
    size 47
    centroid "0_2_90"
    maxLenId 0
    members 0
    members 1
    members 2
    members 3
    members 4
    members 5
    members 6
    members 7
    members 8
    members 9
    members 10
    members 11
    members 12
    members 13
    members 14
    members 15
    members 16
    members 17
    members 18
    members 19
    members 20
    members 21
    members 22
    members 23
    members 24
    members 25
    members 26
    members 27
    members 28
    members 29
    members 30
    members 31
    members 32
    members 33
    members 34
    members 35
    members 36
    members 37
    members 38
    members 39
    members 40
    members 41
    members 42
    members 43
    members 44
    members 45
    members 46
    seqIDs "2_0_582"
    seqIDs "24_6_72"
    seqIDs "29_48_11"
    seqIDs "10_3_261"
    seqIDs "5_1_590"
    seqIDs "9_1_3"
    seqIDs "26_0_179"
    seqIDs "41_0_408"
    seqIDs "32_4_177"
    seqIDs "13_0_657"
    seqIDs "38_0_666"
    seqIDs "8_7_105"
    seqIDs "20_0_177"
    seqIDs "16_5_80"
    seqIDs "25_1_208"
    seqIDs "36_0_735"
    seqIDs "42_1_371"
    seqIDs "0_2_90"
    seqIDs "21_0_1066"
    seqIDs "31_0_611"
    seqIDs "44_0_735"
    seqIDs "27_0_291"
    seqIDs "34_0_735"
    seqIDs "12_17_24"
    seqIDs "19_0_28"
    seqIDs "45_0_735"
    seqIDs "1_1_70"
    seqIDs "46_14_88"
    seqIDs "37_0_47"
    seqIDs "33_0_408"
    seqIDs "11_4_33"
    seqIDs "23_15_28"
    seqIDs "15_0_656"
    seqIDs "40_0_666"
    seqIDs "43_0_621"
    seqIDs "14_1_278"
    seqIDs "3_3_278"
    seqIDs "22_2_225"
    seqIDs "39_0_408"
    seqIDs "28_9_60"
    seqIDs "17_0_568"
    seqIDs "6_1_582"
    seqIDs "4_0_713"
    seqIDs "30_8_47"
    seqIDs "35_0_661"
    seqIDs "18_5_65"
    seqIDs "7_1_72"
    hasEnd 0
    protein "MSDHELRKEAHDLDVTVWVGKSGVDAVVDELADQLDDRKLVKVKFLRAARGGTSTDELADELAEAVGADLIETRGNTAVLH"
    dna "ATGAGCGACCACGAACTGCGGAAGGAGGCGCACGACCTCGACGTGACCGTCTGGGTCGGGAAGAGCGGCGTCGACGCGGTCGTCGACGAGCTTGCCGACCAGCTCGACGACCGGAAGCTGGTGAAGGTGAAGTTCCTTCGGGCGGCCCGCGGCGGCACGTCGACCGACGAACTCGCCGACGAGCTCGCCGAGGCGGTCGGCGCCGACCTGATCGAGACGCGCGGCAACACGGCGGTGCTCCACTGA"
    annotation ""
    description "hypothetical protein"
    lengths 246
    lengths 246
    lengths 246
    lengths 246
    lengths 246
    lengths 246
    lengths 246
    lengths 246
    lengths 246
    lengths 246
    lengths 246
    lengths 246
    lengths 246
    lengths 246
    lengths 246
    lengths 246
    lengths 246
    lengths 246
    lengths 246
    lengths 246
    lengths 246
    lengths 246
    lengths 246
    lengths 246
    lengths 246
    lengths 246
    lengths 246
    lengths 246
    lengths 246
    lengths 246
    lengths 246
    lengths 246
    lengths 246
    lengths 246
    lengths 246
    lengths 246
    lengths 246
    lengths 246
    lengths 246
    lengths 246
    lengths 246
    lengths 246
    lengths 246
    lengths 246
    lengths 246
    lengths 246
    lengths 246
    longCentroidID 246
    longCentroidID "0_2_90"
    paralog 0
    mergedDNA 0
    genomeIDs "0;1;2;3;4;5;6;7;8;9;10;11;12;13;14;15;16;17;18;19;20;21;22;23;24;25;26;27;28;29;30;31;32;33;34;35;36;37;38;39;40;41;42;43;44;45;46"
    geneIDs "2_0_582;24_6_72;29_48_11;10_3_261;5_1_590;9_1_3;26_0_179;41_0_408;32_4_177;13_0_657;38_0_666;8_7_105;20_0_177;16_5_80;25_1_208;36_0_735;42_1_371;0_2_90;21_0_1066;31_0_611;44_0_735;27_0_291;34_0_735;12_17_24;19_0_28;45_0_735;1_1_70;46_14_88;37_0_47;33_0_408;11_4_33;23_15_28;15_0_656;40_0_666;43_0_621;14_1_278;3_3_278;22_2_225;39_0_408;28_9_60;17_0_568;6_1_582;4_0_713;30_8_47;35_0_661;18_5_65;7_1_72"
    degrees 2
    name "group_3968"
  ]
  node [
    id 497
    label "10532"
    size 47
    centroid "0_2_91"
    maxLenId 0
    members 0
    members 1
    members 2
    members 3
    members 4
    members 5
    members 6
    members 7
    members 8
    members 9
    members 10
    members 11
    members 12
    members 13
    members 14
    members 15
    members 16
    members 17
    members 18
    members 19
    members 20
    members 21
    members 22
    members 23
    members 24
    members 25
    members 26
    members 27
    members 28
    members 29
    members 30
    members 31
    members 32
    members 33
    members 34
    members 35
    members 36
    members 37
    members 38
    members 39
    members 40
    members 41
    members 42
    members 43
    members 44
    members 45
    members 46
    seqIDs "19_0_27"
    seqIDs "36_0_736"
    seqIDs "39_0_407"
    seqIDs "37_0_46"
    seqIDs "12_17_25"
    seqIDs "30_8_46"
    seqIDs "40_0_667"
    seqIDs "35_0_662"
    seqIDs "16_5_81"
    seqIDs "5_1_589"
    seqIDs "3_3_279"
    seqIDs "15_0_657"
    seqIDs "32_4_176"
    seqIDs "28_9_61"
    seqIDs "46_14_89"
    seqIDs "4_0_714"
    seqIDs "20_0_176"
    seqIDs "43_0_622"
    seqIDs "0_2_91"
    seqIDs "34_0_736"
    seqIDs "1_1_71"
    seqIDs "33_0_407"
    seqIDs "9_1_4"
    seqIDs "27_0_292"
    seqIDs "11_4_32"
    seqIDs "21_0_1065"
    seqIDs "8_7_106"
    seqIDs "25_1_207"
    seqIDs "31_0_612"
    seqIDs "22_2_226"
    seqIDs "18_5_66"
    seqIDs "29_48_10"
    seqIDs "6_1_581"
    seqIDs "42_1_372"
    seqIDs "44_0_736"
    seqIDs "14_1_279"
    seqIDs "17_0_567"
    seqIDs "23_15_27"
    seqIDs "26_0_180"
    seqIDs "41_0_407"
    seqIDs "45_0_736"
    seqIDs "13_0_658"
    seqIDs "2_0_581"
    seqIDs "24_6_73"
    seqIDs "38_0_667"
    seqIDs "10_3_262"
    seqIDs "7_1_73"
    hasEnd 0
    protein "MSDAATPRERFRRNASSIAATVVTGTWLGALLAGFDWWLGFMLFGYIVIIPVVSMLFDEEAEDSLAVEPEAESTPVERGETAERGEAAGDTTDALERLRTRYANGDLTDEQFERKLDRLLETETPEDAAEWAERNRAAAPEREAERER"
    dna "ATGAGCGACGCCGCCACTCCCCGCGAGCGGTTTCGCCGCAACGCGAGCAGCATCGCCGCGACGGTGGTCACCGGCACGTGGCTCGGCGCCCTCCTGGCCGGGTTCGACTGGTGGCTCGGGTTCATGCTGTTCGGGTACATCGTGATCATTCCGGTCGTCTCGATGTTGTTCGACGAGGAAGCGGAGGACTCGCTCGCCGTCGAGCCCGAGGCCGAGTCGACCCCCGTCGAACGCGGAGAGACGGCGGAGCGCGGCGAGGCGGCCGGCGACACCACGGACGCCCTCGAACGCCTGCGGACCCGGTACGCGAACGGTGACCTCACCGACGAGCAGTTCGAGCGGAAGCTCGATCGCCTACTGGAGACCGAGACGCCGGAGGACGCCGCCGAGTGGGCGGAGCGGAACCGCGCCGCGGCTCCGGAACGCGAAGCCGAGCGGGAGCGGTGA"
    annotation ""
    description "hypothetical protein"
    lengths 447
    lengths 447
    lengths 447
    lengths 447
    lengths 447
    lengths 447
    lengths 447
    lengths 447
    lengths 447
    lengths 447
    lengths 447
    lengths 447
    lengths 447
    lengths 447
    lengths 447
    lengths 447
    lengths 447
    lengths 447
    lengths 447
    lengths 447
    lengths 447
    lengths 447
    lengths 447
    lengths 447
    lengths 447
    lengths 447
    lengths 447
    lengths 447
    lengths 447
    lengths 447
    lengths 447
    lengths 447
    lengths 447
    lengths 447
    lengths 447
    lengths 447
    lengths 447
    lengths 447
    lengths 447
    lengths 447
    lengths 447
    lengths 447
    lengths 447
    lengths 447
    lengths 447
    lengths 447
    lengths 447
    longCentroidID 447
    longCentroidID "0_2_91"
    paralog 0
    mergedDNA 0
    genomeIDs "0;1;2;3;4;5;6;7;8;9;10;11;12;13;14;15;16;17;18;19;20;21;22;23;24;25;26;27;28;29;30;31;32;33;34;35;36;37;38;39;40;41;42;43;44;45;46"
    geneIDs "19_0_27;36_0_736;39_0_407;37_0_46;12_17_25;30_8_46;40_0_667;35_0_662;16_5_81;5_1_589;3_3_279;15_0_657;32_4_176;28_9_61;46_14_89;4_0_714;20_0_176;43_0_622;0_2_91;34_0_736;1_1_71;33_0_407;9_1_4;27_0_292;11_4_32;21_0_1065;8_7_106;25_1_207;31_0_612;22_2_226;18_5_66;29_48_10;6_1_581;42_1_372;44_0_736;14_1_279;17_0_567;23_15_27;26_0_180;41_0_407;45_0_736;13_0_658;2_0_581;24_6_73;38_0_667;10_3_262;7_1_73"
    degrees 2
    name "group_3088"
  ]
  node [
    id 498
    label "9743"
    size 47
    centroid "0_2_92"
    maxLenId 0
    members 0
    members 1
    members 2
    members 3
    members 4
    members 5
    members 6
    members 7
    members 8
    members 9
    members 10
    members 11
    members 12
    members 13
    members 14
    members 15
    members 16
    members 17
    members 18
    members 19
    members 20
    members 21
    members 22
    members 23
    members 24
    members 25
    members 26
    members 27
    members 28
    members 29
    members 30
    members 31
    members 32
    members 33
    members 34
    members 35
    members 36
    members 37
    members 38
    members 39
    members 40
    members 41
    members 42
    members 43
    members 44
    members 45
    members 46
    seqIDs "18_5_67"
    seqIDs "42_1_373"
    seqIDs "39_0_406"
    seqIDs "38_0_668"
    seqIDs "41_0_406"
    seqIDs "2_0_580"
    seqIDs "44_0_737"
    seqIDs "36_0_737"
    seqIDs "4_0_715"
    seqIDs "22_2_227"
    seqIDs "8_7_107"
    seqIDs "12_17_26"
    seqIDs "13_0_659"
    seqIDs "19_0_26"
    seqIDs "26_0_181"
    seqIDs "46_14_90"
    seqIDs "14_1_280"
    seqIDs "25_1_206"
    seqIDs "45_0_737"
    seqIDs "34_0_737"
    seqIDs "3_3_280"
    seqIDs "43_0_623"
    seqIDs "37_0_45"
    seqIDs "24_6_74"
    seqIDs "29_48_9"
    seqIDs "7_1_74"
    seqIDs "21_0_1064"
    seqIDs "5_1_588"
    seqIDs "30_8_45"
    seqIDs "10_3_263"
    seqIDs "16_5_82"
    seqIDs "11_4_31"
    seqIDs "33_0_406"
    seqIDs "15_0_658"
    seqIDs "9_1_5"
    seqIDs "31_0_613"
    seqIDs "40_0_668"
    seqIDs "23_15_26"
    seqIDs "1_1_72"
    seqIDs "17_0_566"
    seqIDs "35_0_663"
    seqIDs "6_1_580"
    seqIDs "28_9_62"
    seqIDs "32_4_175"
    seqIDs "0_2_92"
    seqIDs "20_0_175"
    seqIDs "27_0_293"
    hasEnd 0
    protein "MSLTDEERDRLADVVRLQPTKNGELQDAWEMESGSEVHGYLENHLKEYYYRDDDSLIRATAEANDLVDVEPGVEPDAVARGAVPETIRVSELESRVTEVLAGPDERSQSVVSVLNALREAFDADPEVDAVRRALRSLERKNVVEVVYRTVPTFRLAVARDEITVEVEE"
    dna "ATGAGCCTCACGGACGAGGAGCGGGACCGACTGGCGGACGTGGTCCGCCTCCAGCCGACGAAGAACGGCGAGCTCCAGGACGCCTGGGAGATGGAGAGCGGCAGCGAGGTCCACGGCTACCTCGAGAACCACCTGAAGGAGTACTACTACCGCGACGACGACAGCCTGATCCGCGCGACGGCGGAGGCGAACGACCTCGTCGACGTCGAGCCCGGGGTCGAGCCCGACGCGGTCGCGCGCGGCGCGGTCCCGGAGACGATCCGCGTCTCCGAGCTGGAGTCGCGGGTCACCGAGGTGCTCGCCGGACCGGACGAGCGGTCGCAGTCCGTCGTGAGCGTGCTCAACGCGCTCCGCGAGGCGTTCGACGCCGATCCCGAGGTGGACGCGGTGCGGCGGGCGCTCCGCAGTCTGGAGCGCAAGAACGTCGTCGAGGTGGTTTACCGCACCGTGCCGACGTTCCGGCTGGCGGTCGCGCGCGACGAGATCACGGTCGAGGTCGAGGAGTAG"
    annotation ""
    description "hypothetical protein"
    lengths 507
    lengths 507
    lengths 507
    lengths 507
    lengths 507
    lengths 507
    lengths 507
    lengths 507
    lengths 507
    lengths 507
    lengths 507
    lengths 507
    lengths 507
    lengths 507
    lengths 507
    lengths 507
    lengths 507
    lengths 507
    lengths 507
    lengths 507
    lengths 507
    lengths 507
    lengths 507
    lengths 507
    lengths 507
    lengths 507
    lengths 507
    lengths 507
    lengths 507
    lengths 507
    lengths 507
    lengths 507
    lengths 507
    lengths 507
    lengths 507
    lengths 507
    lengths 507
    lengths 507
    lengths 507
    lengths 507
    lengths 507
    lengths 507
    lengths 507
    lengths 507
    lengths 507
    lengths 507
    lengths 507
    longCentroidID 507
    longCentroidID "0_2_92"
    paralog 0
    mergedDNA 0
    genomeIDs "0;1;2;3;4;5;6;7;8;9;10;11;12;13;14;15;16;17;18;19;20;21;22;23;24;25;26;27;28;29;30;31;32;33;34;35;36;37;38;39;40;41;42;43;44;45;46"
    geneIDs "18_5_67;42_1_373;39_0_406;38_0_668;41_0_406;2_0_580;44_0_737;36_0_737;4_0_715;22_2_227;8_7_107;12_17_26;13_0_659;19_0_26;26_0_181;46_14_90;14_1_280;25_1_206;45_0_737;34_0_737;3_3_280;43_0_623;37_0_45;24_6_74;29_48_9;7_1_74;21_0_1064;5_1_588;30_8_45;10_3_263;16_5_82;11_4_31;33_0_406;15_0_658;9_1_5;31_0_613;40_0_668;23_15_26;1_1_72;17_0_566;35_0_663;6_1_580;28_9_62;32_4_175;0_2_92;20_0_175;27_0_293"
    degrees 2
    name "group_2868"
  ]
  node [
    id 499
    label "2688"
    size 47
    centroid "0_2_93"
    maxLenId 0
    members 0
    members 1
    members 2
    members 3
    members 4
    members 5
    members 6
    members 7
    members 8
    members 9
    members 10
    members 11
    members 12
    members 13
    members 14
    members 15
    members 16
    members 17
    members 18
    members 19
    members 20
    members 21
    members 22
    members 23
    members 24
    members 25
    members 26
    members 27
    members 28
    members 29
    members 30
    members 31
    members 32
    members 33
    members 34
    members 35
    members 36
    members 37
    members 38
    members 39
    members 40
    members 41
    members 42
    members 43
    members 44
    members 45
    members 46
    seqIDs "39_0_405"
    seqIDs "10_3_264"
    seqIDs "44_0_738"
    seqIDs "19_0_25"
    seqIDs "0_2_93"
    seqIDs "23_15_25"
    seqIDs "12_17_27"
    seqIDs "45_0_738"
    seqIDs "4_0_716"
    seqIDs "21_0_1063"
    seqIDs "37_0_44"
    seqIDs "1_1_73"
    seqIDs "11_4_30"
    seqIDs "22_2_228"
    seqIDs "28_9_63"
    seqIDs "5_1_587"
    seqIDs "42_1_374"
    seqIDs "35_0_664"
    seqIDs "32_4_174"
    seqIDs "15_0_659"
    seqIDs "3_3_281"
    seqIDs "38_0_669"
    seqIDs "13_0_660"
    seqIDs "40_0_669"
    seqIDs "26_0_182"
    seqIDs "16_5_83"
    seqIDs "6_1_579"
    seqIDs "7_1_75"
    seqIDs "20_0_174"
    seqIDs "29_48_8"
    seqIDs "33_0_405"
    seqIDs "36_0_738"
    seqIDs "46_14_91"
    seqIDs "43_0_624"
    seqIDs "27_0_294"
    seqIDs "24_6_75"
    seqIDs "14_1_281"
    seqIDs "30_8_44"
    seqIDs "9_1_6"
    seqIDs "25_1_205"
    seqIDs "8_7_108"
    seqIDs "31_0_614"
    seqIDs "41_0_405"
    seqIDs "2_0_579"
    seqIDs "34_0_738"
    seqIDs "18_5_68"
    seqIDs "17_0_565"
    hasEnd 0
    protein "MAADINAFVTEERIEGDADADGPLADATVAVKDNISTEGVRTTCGSEMLADYVPPYSATVVDRLTDAGATVVGKTNMDEFGMGTTTETSAFGPTRNPVDTDRVPGGSSGGSAAAVAAGEADIALGSDTGGSVRCPAAFCGVVGIKPTYGLVSRYGLIAYANSLEQIGPIAGTVEEAAAALDVIAGDDPHDGTTRDLREVEGADPDASYAAAADGDVAGLTIGVPTELFEGADERVVETVEAAIADLEAQGAETTDISLPSVEHAVQAYYVIAMAEASSNLARFDGVRYGHRSDADGNWNESFAETREEGFGAEVKRRILLGTYALSAGYHDKYYEKAQDARAWVRQDFEAAFDEVDVIASPTMPVLPFELGESLDDPLRMYLADANTTPANLANLPAISVPAGEADGLPVGLQLVGPKFGEETIVRAASAVEDR"
    dna "ATGGCGGCCGACATCAACGCCTTCGTGACGGAGGAGCGGATCGAGGGCGACGCGGACGCGGACGGTCCCCTCGCGGACGCGACCGTGGCGGTGAAGGACAATATCTCCACCGAGGGGGTCCGGACGACCTGCGGCTCGGAGATGCTCGCCGACTACGTCCCGCCCTACTCCGCGACCGTGGTCGACCGGCTGACCGACGCGGGCGCGACGGTCGTCGGGAAGACGAACATGGACGAGTTCGGGATGGGGACGACGACCGAGACCTCGGCGTTCGGCCCCACCCGGAACCCGGTCGACACCGACCGCGTCCCGGGCGGCTCCTCGGGCGGCTCCGCGGCCGCGGTCGCGGCGGGCGAGGCGGACATCGCGCTCGGCTCCGACACCGGCGGCTCGGTGCGCTGTCCGGCCGCGTTCTGCGGCGTCGTCGGGATCAAGCCGACGTACGGGCTCGTCTCCCGGTACGGGCTCATCGCGTACGCGAACTCGCTCGAACAGATCGGGCCGATCGCGGGCACCGTCGAGGAGGCCGCCGCAGCGCTCGATGTCATCGCCGGCGACGACCCCCACGACGGGACGACCCGCGACCTGCGCGAGGTCGAGGGCGCGGACCCGGACGCGAGCTACGCCGCGGCCGCGGACGGCGACGTGGCGGGGCTGACGATCGGCGTCCCCACGGAGCTGTTCGAGGGCGCCGACGAGCGCGTCGTCGAGACGGTCGAGGCCGCGATCGCGGACCTCGAAGCGCAGGGCGCGGAGACGACCGACATCTCCCTGCCGTCCGTCGAGCACGCGGTCCAGGCGTACTACGTGATCGCGATGGCGGAGGCGTCCTCGAACCTCGCGCGCTTCGACGGGGTCCGGTACGGCCACCGGAGCGACGCCGACGGCAACTGGAACGAGTCGTTCGCGGAGACGCGCGAGGAGGGGTTCGGGGCGGAGGTCAAGCGCCGGATCCTCCTCGGCACGTACGCGCTCTCGGCCGGGTACCACGACAAGTACTACGAGAAGGCGCAGGACGCCCGCGCGTGGGTCCGGCAGGACTTCGAGGCGGCGTTCGACGAGGTAGATGTCATCGCCTCGCCGACCATGCCGGTCCTCCCCTTCGAACTAGGCGAGAGCCTCGACGACCCGCTGCGGATGTACCTCGCCGACGCGAACACGACGCCGGCCAACCTCGCGAATCTCCCAGCGATCTCGGTCCCCGCCGGCGAGGCCGACGGGCTCCCGGTCGGGCTCCAGCTCGTCGGGCCGAAGTTCGGCGAGGAGACCATCGTCCGCGCCGCGAGCGCGGTTGAAGACAGATGA"
    annotation "gatA"
    description "Glutamyl-tRNA(Gln) amidotransferase subunit A"
    lengths 1305
    lengths 1305
    lengths 1305
    lengths 1305
    lengths 1305
    lengths 1305
    lengths 1305
    lengths 1305
    lengths 1305
    lengths 1305
    lengths 1305
    lengths 1305
    lengths 1305
    lengths 1305
    lengths 1305
    lengths 1305
    lengths 1305
    lengths 1305
    lengths 1305
    lengths 1305
    lengths 1305
    lengths 1305
    lengths 1305
    lengths 1305
    lengths 1305
    lengths 1305
    lengths 1305
    lengths 1305
    lengths 1305
    lengths 1305
    lengths 1305
    lengths 1305
    lengths 1305
    lengths 1305
    lengths 1305
    lengths 1305
    lengths 1305
    lengths 1305
    lengths 1305
    lengths 1305
    lengths 1305
    lengths 1305
    lengths 1305
    lengths 1305
    lengths 1305
    lengths 1305
    lengths 1305
    longCentroidID 1305
    longCentroidID "0_2_93"
    paralog 0
    mergedDNA 0
    genomeIDs "0;1;2;3;4;5;6;7;8;9;10;11;12;13;14;15;16;17;18;19;20;21;22;23;24;25;26;27;28;29;30;31;32;33;34;35;36;37;38;39;40;41;42;43;44;45;46"
    geneIDs "39_0_405;10_3_264;44_0_738;19_0_25;0_2_93;23_15_25;12_17_27;45_0_738;4_0_716;21_0_1063;37_0_44;1_1_73;11_4_30;22_2_228;28_9_63;5_1_587;42_1_374;35_0_664;32_4_174;15_0_659;3_3_281;38_0_669;13_0_660;40_0_669;26_0_182;16_5_83;6_1_579;7_1_75;20_0_174;29_48_8;33_0_405;36_0_738;46_14_91;43_0_624;27_0_294;24_6_75;14_1_281;30_8_44;9_1_6;25_1_205;8_7_108;31_0_614;41_0_405;2_0_579;34_0_738;18_5_68;17_0_565"
    degrees 2
    name "gatA"
  ]
  node [
    id 500
    label "9660"
    size 47
    centroid "0_2_96"
    maxLenId 0
    members 0
    members 1
    members 2
    members 3
    members 4
    members 5
    members 6
    members 7
    members 8
    members 9
    members 10
    members 11
    members 12
    members 13
    members 14
    members 15
    members 16
    members 17
    members 18
    members 19
    members 20
    members 21
    members 22
    members 23
    members 24
    members 25
    members 26
    members 27
    members 28
    members 29
    members 30
    members 31
    members 32
    members 33
    members 34
    members 35
    members 36
    members 37
    members 38
    members 39
    members 40
    members 41
    members 42
    members 43
    members 44
    members 45
    members 46
    seqIDs "21_0_1060"
    seqIDs "37_0_41"
    seqIDs "44_0_741"
    seqIDs "1_1_76"
    seqIDs "22_2_231"
    seqIDs "35_0_667"
    seqIDs "39_0_402"
    seqIDs "45_0_741"
    seqIDs "14_1_284"
    seqIDs "7_1_78"
    seqIDs "10_3_267"
    seqIDs "16_5_86"
    seqIDs "3_3_284"
    seqIDs "32_4_171"
    seqIDs "38_0_672"
    seqIDs "18_5_71"
    seqIDs "17_0_562"
    seqIDs "20_0_171"
    seqIDs "5_1_584"
    seqIDs "12_17_30"
    seqIDs "23_15_22"
    seqIDs "8_7_111"
    seqIDs "0_2_96"
    seqIDs "41_0_402"
    seqIDs "19_0_22"
    seqIDs "15_0_662"
    seqIDs "34_0_741"
    seqIDs "29_48_5"
    seqIDs "4_0_719"
    seqIDs "42_1_377"
    seqIDs "2_0_576"
    seqIDs "33_0_402"
    seqIDs "43_0_627"
    seqIDs "24_6_78"
    seqIDs "25_1_202"
    seqIDs "30_8_41"
    seqIDs "40_0_672"
    seqIDs "11_4_27"
    seqIDs "26_0_185"
    seqIDs "31_0_617"
    seqIDs "9_1_9"
    seqIDs "46_14_94"
    seqIDs "13_0_663"
    seqIDs "6_1_576"
    seqIDs "28_9_66"
    seqIDs "36_0_741"
    seqIDs "27_0_297"
    hasEnd 0
    protein "MYDNILFPTDGSAGSEAAAAHVSELASAFDATVHVVHVVDTREGGLGVSGAFVHEDSQAMSGVSPETGYIGRHEDVDADEVEAELTAHARELVGAAAESPDDIDMTTAVEMGTPHSAILQYADDHDADLIVMGTHGRTGVERYLLGSVTEKVVRLADAPVVTVRADESDGE"
    dna "ATGTACGACAACATACTGTTCCCGACGGACGGAAGCGCCGGCTCGGAAGCGGCGGCGGCACACGTGAGCGAACTCGCGTCGGCGTTCGACGCGACGGTCCACGTGGTCCACGTCGTCGACACCCGCGAGGGCGGCCTCGGCGTGAGCGGGGCGTTCGTCCACGAAGACAGCCAGGCGATGAGCGGGGTCTCGCCGGAGACGGGCTACATCGGCAGACACGAGGACGTCGACGCCGACGAGGTCGAGGCCGAGCTCACCGCTCACGCGAGAGAGCTCGTCGGGGCCGCGGCGGAGTCACCGGACGACATCGACATGACGACGGCCGTCGAGATGGGGACCCCTCACTCGGCGATCCTCCAGTACGCCGACGACCACGACGCCGACCTCATCGTGATGGGGACCCACGGCCGCACCGGCGTCGAGCGCTACCTGCTGGGGAGCGTCACAGAGAAGGTCGTGCGGCTGGCGGACGCGCCCGTCGTGACGGTCCGGGCGGACGAATCGGACGGCGAGTGA"
    annotation ""
    description "Putative universal stress protein"
    lengths 516
    lengths 516
    lengths 516
    lengths 516
    lengths 516
    lengths 516
    lengths 516
    lengths 516
    lengths 516
    lengths 516
    lengths 516
    lengths 516
    lengths 516
    lengths 516
    lengths 516
    lengths 516
    lengths 516
    lengths 516
    lengths 516
    lengths 516
    lengths 516
    lengths 516
    lengths 516
    lengths 516
    lengths 516
    lengths 516
    lengths 516
    lengths 516
    lengths 516
    lengths 516
    lengths 516
    lengths 516
    lengths 516
    lengths 516
    lengths 516
    lengths 516
    lengths 516
    lengths 516
    lengths 516
    lengths 516
    lengths 516
    lengths 516
    lengths 516
    lengths 516
    lengths 516
    lengths 516
    lengths 516
    longCentroidID 516
    longCentroidID "0_2_96"
    paralog 0
    mergedDNA 0
    genomeIDs "0;1;2;3;4;5;6;7;8;9;10;11;12;13;14;15;16;17;18;19;20;21;22;23;24;25;26;27;28;29;30;31;32;33;34;35;36;37;38;39;40;41;42;43;44;45;46"
    geneIDs "21_0_1060;37_0_41;44_0_741;1_1_76;22_2_231;35_0_667;39_0_402;45_0_741;14_1_284;7_1_78;10_3_267;16_5_86;3_3_284;32_4_171;38_0_672;18_5_71;17_0_562;20_0_171;5_1_584;12_17_30;23_15_22;8_7_111;0_2_96;41_0_402;19_0_22;15_0_662;34_0_741;29_48_5;4_0_719;42_1_377;2_0_576;33_0_402;43_0_627;24_6_78;25_1_202;30_8_41;40_0_672;11_4_27;26_0_185;31_0_617;9_1_9;46_14_94;13_0_663;6_1_576;28_9_66;36_0_741;27_0_297"
    degrees 2
    name "group_2845"
  ]
  node [
    id 501
    label "3620"
    size 47
    centroid "0_2_97"
    maxLenId 0
    members 0
    members 1
    members 2
    members 3
    members 4
    members 5
    members 6
    members 7
    members 8
    members 9
    members 10
    members 11
    members 12
    members 13
    members 14
    members 15
    members 16
    members 17
    members 18
    members 19
    members 20
    members 21
    members 22
    members 23
    members 24
    members 25
    members 26
    members 27
    members 28
    members 29
    members 30
    members 31
    members 32
    members 33
    members 34
    members 35
    members 36
    members 37
    members 38
    members 39
    members 40
    members 41
    members 42
    members 43
    members 44
    members 45
    members 46
    seqIDs "14_1_285"
    seqIDs "39_0_401"
    seqIDs "40_0_673"
    seqIDs "22_2_232"
    seqIDs "12_17_31"
    seqIDs "34_0_742"
    seqIDs "21_0_1059"
    seqIDs "23_15_21"
    seqIDs "17_0_561"
    seqIDs "24_6_79"
    seqIDs "30_8_40"
    seqIDs "36_0_742"
    seqIDs "46_14_95"
    seqIDs "41_0_401"
    seqIDs "45_0_742"
    seqIDs "38_0_673"
    seqIDs "13_0_664"
    seqIDs "16_5_87"
    seqIDs "29_48_4"
    seqIDs "5_1_583"
    seqIDs "19_0_21"
    seqIDs "37_0_40"
    seqIDs "2_0_575"
    seqIDs "18_5_72"
    seqIDs "44_0_742"
    seqIDs "9_1_10"
    seqIDs "15_0_663"
    seqIDs "31_0_618"
    seqIDs "7_1_79"
    seqIDs "28_9_67"
    seqIDs "11_4_26"
    seqIDs "8_7_112"
    seqIDs "1_1_77"
    seqIDs "20_0_170"
    seqIDs "25_1_201"
    seqIDs "32_4_170"
    seqIDs "10_3_268"
    seqIDs "26_0_186"
    seqIDs "0_2_97"
    seqIDs "33_0_401"
    seqIDs "4_0_720"
    seqIDs "3_3_285"
    seqIDs "42_1_378"
    seqIDs "27_0_298"
    seqIDs "43_0_628"
    seqIDs "35_0_668"
    seqIDs "6_1_575"
    hasEnd 0
    protein "MSDAYDFSERIGRVEPSATLAISNLAAEKEAEGADIVDLSVGEPDFDTPENVVEAGKDALDAGHTGYTSSNGVPELKEAIAAKLRGTGIDADADEVIVTPGGKQALYETFQTLIDEGDEVVLLDPAWVSYEAMAKLAGGDLSRVDLAPHGFQLEPALDELAETVSDDTELLVVNSPSNPTGAVFSEAAMEGVRDLAVEHDVAVISDEIYERIVYDAEHVSLASLDGMADRTVTINGFSKAYSMTGWRLGYLHATDEFVGEAGKLHSHSVSCATNFVQRAGIEALENTEAAVEEMRDAFADRRDLLVDLFDEHGVDVDVGDGAFYMMIPVDDDDQAWCEAAIEEAAVACVPGSAFNAPGYARISYAASEERLREAVDRLVSNDLL"
    dna "ATGAGCGACGCATACGACTTCTCGGAGCGGATCGGACGCGTAGAGCCCAGCGCGACGCTGGCGATATCGAACCTCGCGGCGGAGAAGGAGGCCGAAGGAGCCGACATCGTCGACCTCTCGGTCGGCGAGCCCGACTTCGACACCCCGGAGAACGTCGTCGAAGCGGGCAAGGACGCGCTCGACGCGGGCCACACGGGATACACCTCCTCGAACGGCGTGCCCGAACTCAAGGAGGCGATCGCGGCGAAGCTCCGCGGCACCGGGATCGACGCCGACGCGGACGAGGTGATCGTCACCCCCGGCGGCAAGCAGGCGCTGTACGAGACGTTCCAGACGCTGATCGACGAGGGCGACGAGGTCGTGCTCCTCGACCCCGCGTGGGTCTCCTACGAGGCGATGGCGAAGCTCGCCGGCGGCGACCTCTCTCGGGTCGACCTCGCGCCGCACGGGTTCCAGCTGGAGCCCGCGCTCGACGAGCTCGCCGAGACGGTCTCCGACGACACCGAACTCCTCGTCGTCAACTCCCCGTCCAATCCCACCGGCGCGGTGTTCTCCGAGGCCGCGATGGAGGGCGTTCGCGATCTCGCCGTCGAGCACGACGTCGCGGTCATCTCCGACGAGATATACGAGCGCATCGTCTACGACGCCGAGCACGTCTCGCTCGCGAGCCTCGACGGGATGGCCGACCGCACGGTGACGATCAACGGCTTCTCGAAGGCGTACTCGATGACCGGCTGGCGGCTCGGCTACCTCCACGCCACCGACGAGTTCGTCGGCGAGGCGGGGAAGCTCCACTCCCACTCCGTCTCCTGCGCGACGAACTTCGTCCAGCGCGCCGGGATCGAGGCCTTAGAGAACACCGAGGCGGCGGTTGAGGAGATGCGCGACGCCTTCGCCGACCGCCGCGACCTCCTCGTCGACCTGTTCGACGAGCACGGCGTCGACGTCGACGTCGGCGACGGCGCGTTCTACATGATGATCCCCGTCGACGACGACGATCAGGCGTGGTGCGAGGCGGCGATCGAGGAGGCCGCGGTCGCCTGCGTCCCCGGGAGCGCGTTCAACGCCCCGGGCTACGCGCGCATCTCCTACGCCGCGAGCGAAGAGCGCCTGCGCGAGGCGGTCGACCGCCTCGTCTCGAACGACCTGCTGTAG"
    annotation "aspC_1"
    description "Aspartate aminotransferase"
    lengths 1155
    lengths 1155
    lengths 1155
    lengths 1155
    lengths 1155
    lengths 1155
    lengths 1155
    lengths 1155
    lengths 1155
    lengths 1155
    lengths 1155
    lengths 1155
    lengths 1155
    lengths 1155
    lengths 1155
    lengths 1155
    lengths 1155
    lengths 1155
    lengths 1155
    lengths 1155
    lengths 1155
    lengths 1155
    lengths 1155
    lengths 1155
    lengths 1155
    lengths 1155
    lengths 1155
    lengths 1155
    lengths 1155
    lengths 1155
    lengths 1155
    lengths 1155
    lengths 1155
    lengths 1155
    lengths 1155
    lengths 1155
    lengths 1155
    lengths 1155
    lengths 1155
    lengths 1155
    lengths 1155
    lengths 1155
    lengths 1155
    lengths 1155
    lengths 1155
    lengths 1155
    lengths 1155
    longCentroidID 1155
    longCentroidID "0_2_97"
    paralog 0
    mergedDNA 0
    genomeIDs "0;1;2;3;4;5;6;7;8;9;10;11;12;13;14;15;16;17;18;19;20;21;22;23;24;25;26;27;28;29;30;31;32;33;34;35;36;37;38;39;40;41;42;43;44;45;46"
    geneIDs "14_1_285;39_0_401;40_0_673;22_2_232;12_17_31;34_0_742;21_0_1059;23_15_21;17_0_561;24_6_79;30_8_40;36_0_742;46_14_95;41_0_401;45_0_742;38_0_673;13_0_664;16_5_87;29_48_4;5_1_583;19_0_21;37_0_40;2_0_575;18_5_72;44_0_742;9_1_10;15_0_663;31_0_618;7_1_79;28_9_67;11_4_26;8_7_112;1_1_77;20_0_170;25_1_201;32_4_170;10_3_268;26_0_186;0_2_97;33_0_401;4_0_720;3_3_285;42_1_378;27_0_298;43_0_628;35_0_668;6_1_575"
    degrees 2
    name "aspC_1"
  ]
  node [
    id 502
    label "11239"
    size 47
    centroid "0_2_98"
    maxLenId 0
    members 0
    members 1
    members 2
    members 3
    members 4
    members 5
    members 6
    members 7
    members 8
    members 9
    members 10
    members 11
    members 12
    members 13
    members 14
    members 15
    members 16
    members 17
    members 18
    members 19
    members 20
    members 21
    members 22
    members 23
    members 24
    members 25
    members 26
    members 27
    members 28
    members 29
    members 30
    members 31
    members 32
    members 33
    members 34
    members 35
    members 36
    members 37
    members 38
    members 39
    members 40
    members 41
    members 42
    members 43
    members 44
    members 45
    members 46
    seqIDs "33_0_400"
    seqIDs "38_0_674"
    seqIDs "42_1_379"
    seqIDs "27_0_299"
    seqIDs "17_0_560"
    seqIDs "3_3_286"
    seqIDs "34_0_743"
    seqIDs "46_14_96"
    seqIDs "18_5_73"
    seqIDs "9_1_11"
    seqIDs "28_9_68"
    seqIDs "39_0_400"
    seqIDs "15_0_664"
    seqIDs "43_0_629"
    seqIDs "19_0_20"
    seqIDs "7_1_80"
    seqIDs "22_2_233"
    seqIDs "25_1_200"
    seqIDs "44_0_743"
    seqIDs "4_0_721"
    seqIDs "14_1_286"
    seqIDs "8_7_113"
    seqIDs "41_0_400"
    seqIDs "35_0_669"
    seqIDs "26_0_187"
    seqIDs "45_0_743"
    seqIDs "12_17_32"
    seqIDs "21_0_1058"
    seqIDs "29_48_3"
    seqIDs "30_8_39"
    seqIDs "6_1_574"
    seqIDs "13_0_665"
    seqIDs "2_0_574"
    seqIDs "11_4_25"
    seqIDs "5_1_582"
    seqIDs "20_0_169"
    seqIDs "23_15_20"
    seqIDs "31_0_619"
    seqIDs "24_6_80"
    seqIDs "16_5_88"
    seqIDs "40_0_674"
    seqIDs "0_2_98"
    seqIDs "32_4_169"
    seqIDs "10_3_269"
    seqIDs "37_0_39"
    seqIDs "1_1_78"
    seqIDs "36_0_743"
    hasEnd 0
    protein "MVSLGLVVARFNDSVTEPMAEAAREAAADRDAVVVDELSVPGAYDSPLAADRLARREDVDAVAVVGAIVTGDTDHDRVIATATAEKLTDVSLDRDTPVTFGVSGPGMSGAEARERIDKGADAAAAAIDLAEELD"
    dna "ATGGTCTCGCTGGGACTGGTGGTGGCGCGGTTCAACGACTCCGTCACGGAGCCGATGGCCGAGGCCGCCCGCGAGGCGGCGGCCGACCGCGACGCCGTCGTCGTCGACGAACTGAGCGTGCCGGGCGCGTACGACAGCCCGCTGGCCGCCGACCGCCTCGCGCGCCGCGAGGACGTCGACGCGGTCGCGGTCGTCGGCGCCATCGTCACCGGCGACACCGACCACGACCGGGTCATCGCGACCGCGACCGCCGAGAAGCTCACCGACGTGAGCCTCGACCGGGACACGCCGGTCACCTTCGGCGTGAGCGGCCCCGGGATGTCCGGCGCGGAGGCGCGCGAGCGGATCGACAAGGGCGCGGACGCGGCCGCGGCGGCGATCGACCTCGCCGAGGAACTCGACTGA"
    annotation "ribH"
    description "67-dimethyl-8-ribityllumazine synthase"
    lengths 405
    lengths 405
    lengths 405
    lengths 405
    lengths 405
    lengths 405
    lengths 405
    lengths 405
    lengths 405
    lengths 405
    lengths 405
    lengths 405
    lengths 405
    lengths 405
    lengths 405
    lengths 405
    lengths 405
    lengths 405
    lengths 405
    lengths 405
    lengths 405
    lengths 405
    lengths 405
    lengths 405
    lengths 405
    lengths 405
    lengths 405
    lengths 405
    lengths 405
    lengths 405
    lengths 405
    lengths 405
    lengths 405
    lengths 405
    lengths 405
    lengths 405
    lengths 405
    lengths 405
    lengths 405
    lengths 405
    lengths 405
    lengths 405
    lengths 405
    lengths 405
    lengths 405
    lengths 405
    lengths 405
    longCentroidID 405
    longCentroidID "0_2_98"
    paralog 0
    mergedDNA 0
    genomeIDs "0;1;2;3;4;5;6;7;8;9;10;11;12;13;14;15;16;17;18;19;20;21;22;23;24;25;26;27;28;29;30;31;32;33;34;35;36;37;38;39;40;41;42;43;44;45;46"
    geneIDs "33_0_400;38_0_674;42_1_379;27_0_299;17_0_560;3_3_286;34_0_743;46_14_96;18_5_73;9_1_11;28_9_68;39_0_400;15_0_664;43_0_629;19_0_20;7_1_80;22_2_233;25_1_200;44_0_743;4_0_721;14_1_286;8_7_113;41_0_400;35_0_669;26_0_187;45_0_743;12_17_32;21_0_1058;29_48_3;30_8_39;6_1_574;13_0_665;2_0_574;11_4_25;5_1_582;20_0_169;23_15_20;31_0_619;24_6_80;16_5_88;40_0_674;0_2_98;32_4_169;10_3_269;37_0_39;1_1_78;36_0_743"
    degrees 2
    name "ribH"
  ]
  node [
    id 503
    label "9320"
    size 47
    centroid "0_2_100"
    maxLenId 0
    members 0
    members 1
    members 2
    members 3
    members 4
    members 5
    members 6
    members 7
    members 8
    members 9
    members 10
    members 11
    members 12
    members 13
    members 14
    members 15
    members 16
    members 17
    members 18
    members 19
    members 20
    members 21
    members 22
    members 23
    members 24
    members 25
    members 26
    members 27
    members 28
    members 29
    members 30
    members 31
    members 32
    members 33
    members 34
    members 35
    members 36
    members 37
    members 38
    members 39
    members 40
    members 41
    members 42
    members 43
    members 44
    members 45
    members 46
    seqIDs "31_0_621"
    seqIDs "44_0_745"
    seqIDs "19_0_18"
    seqIDs "5_1_580"
    seqIDs "11_4_23"
    seqIDs "26_0_189"
    seqIDs "21_0_1056"
    seqIDs "41_0_398"
    seqIDs "15_0_666"
    seqIDs "42_1_381"
    seqIDs "24_6_82"
    seqIDs "30_8_37"
    seqIDs "27_0_301"
    seqIDs "17_0_558"
    seqIDs "8_7_115"
    seqIDs "16_5_90"
    seqIDs "6_1_572"
    seqIDs "14_1_288"
    seqIDs "32_4_167"
    seqIDs "33_0_398"
    seqIDs "1_1_80"
    seqIDs "7_1_82"
    seqIDs "35_0_671"
    seqIDs "28_9_70"
    seqIDs "38_0_676"
    seqIDs "13_0_667"
    seqIDs "10_3_271"
    seqIDs "0_2_100"
    seqIDs "36_0_745"
    seqIDs "22_2_235"
    seqIDs "20_0_167"
    seqIDs "39_0_398"
    seqIDs "2_0_572"
    seqIDs "29_48_1"
    seqIDs "34_0_745"
    seqIDs "43_0_631"
    seqIDs "40_0_676"
    seqIDs "45_0_745"
    seqIDs "3_3_288"
    seqIDs "12_17_34"
    seqIDs "4_0_723"
    seqIDs "18_5_75"
    seqIDs "9_1_13"
    seqIDs "23_15_18"
    seqIDs "37_0_37"
    seqIDs "25_1_198"
    seqIDs "46_14_98"
    hasEnd 0
    protein "MTETETATVGGGCFWCVEAAFKQLDGIESVTSGYAGGHADDPTYREVCTGNTGHAEVVQVEYDADALSYEDILEVFFTVHDPTQLNRQGPDVGSQYRSIVLSHDDEQRRLAEEYVAALDEEGGYDDEVVTEVEPLETFYRAEEKHQDYFEKNPADAYCTMHAQPKVEKVRERFREKVKA"
    dna "ATGACAGAGACCGAGACCGCGACGGTCGGCGGCGGCTGCTTCTGGTGCGTCGAGGCGGCGTTCAAGCAGCTCGACGGGATCGAAAGCGTCACCTCCGGCTACGCCGGCGGCCACGCGGACGACCCGACCTACCGCGAGGTGTGTACCGGCAACACCGGCCACGCGGAGGTCGTCCAGGTCGAGTACGACGCCGACGCCCTCTCCTACGAGGACATCCTCGAAGTGTTCTTCACGGTCCACGACCCGACGCAACTGAACCGACAGGGCCCGGACGTTGGGAGCCAGTACCGCTCGATCGTGCTCTCTCACGACGACGAGCAGCGGCGGCTCGCGGAGGAGTACGTGGCGGCCCTCGACGAGGAGGGCGGCTACGACGACGAGGTCGTGACCGAGGTCGAACCGCTGGAGACGTTCTACCGCGCCGAGGAGAAACACCAGGACTACTTCGAGAAGAACCCGGCCGACGCCTACTGTACGATGCACGCGCAGCCGAAGGTTGAGAAGGTCCGCGAGCGGTTCCGCGAGAAGGTCAAAGCGTAG"
    annotation "msrA2"
    description "Peptide methionine sulfoxide reductase MsrA 2"
    lengths 540
    lengths 540
    lengths 540
    lengths 540
    lengths 540
    lengths 540
    lengths 540
    lengths 540
    lengths 540
    lengths 540
    lengths 540
    lengths 540
    lengths 540
    lengths 540
    lengths 540
    lengths 540
    lengths 540
    lengths 540
    lengths 540
    lengths 540
    lengths 540
    lengths 540
    lengths 540
    lengths 540
    lengths 540
    lengths 540
    lengths 540
    lengths 540
    lengths 540
    lengths 540
    lengths 540
    lengths 540
    lengths 540
    lengths 540
    lengths 540
    lengths 540
    lengths 540
    lengths 540
    lengths 540
    lengths 540
    lengths 540
    lengths 540
    lengths 540
    lengths 540
    lengths 540
    lengths 540
    lengths 540
    longCentroidID 540
    longCentroidID "0_2_100"
    paralog 0
    mergedDNA 0
    genomeIDs "0;1;2;3;4;5;6;7;8;9;10;11;12;13;14;15;16;17;18;19;20;21;22;23;24;25;26;27;28;29;30;31;32;33;34;35;36;37;38;39;40;41;42;43;44;45;46"
    geneIDs "31_0_621;44_0_745;19_0_18;5_1_580;11_4_23;26_0_189;21_0_1056;41_0_398;15_0_666;42_1_381;24_6_82;30_8_37;27_0_301;17_0_558;8_7_115;16_5_90;6_1_572;14_1_288;32_4_167;33_0_398;1_1_80;7_1_82;35_0_671;28_9_70;38_0_676;13_0_667;10_3_271;0_2_100;36_0_745;22_2_235;20_0_167;39_0_398;2_0_572;29_48_1;34_0_745;43_0_631;40_0_676;45_0_745;3_3_288;12_17_34;4_0_723;18_5_75;9_1_13;23_15_18;37_0_37;25_1_198;46_14_98"
    degrees 4
    name "msrA2"
  ]
  node [
    id 504
    label "7060"
    size 17
    centroid "0_2_101"
    maxLenId 0
    members 0
    members 7
    members 9
    members 10
    members 11
    members 12
    members 16
    members 18
    members 27
    members 29
    members 30
    members 35
    members 37
    members 38
    members 40
    members 42
    members 46
    seqIDs "46_14_99"
    seqIDs "16_5_91"
    seqIDs "0_2_101"
    seqIDs "18_5_76"
    seqIDs "29_48_0"
    seqIDs "27_0_302"
    seqIDs "40_0_677"
    seqIDs "35_0_672"
    seqIDs "38_0_677"
    seqIDs "11_4_22"
    seqIDs "12_17_35"
    seqIDs "7_1_83"
    seqIDs "9_1_14"
    seqIDs "30_8_36"
    seqIDs "37_0_36"
    seqIDs "42_1_382"
    seqIDs "10_3_272"
    hasEnd 1
    protein "MSSRGSILLEEMVWPEVESALENGTRTAIVAVGSIEQHGPHLPLNMDTLDGDELSRRIAEKLGDAIAAPTIRPGCSGHHMEFPGTITVPPETLMDVIRAYCRSLDEHGFEHIVLVPTHGGNFGPVKTVAPDVGREIEATVIPLADLDEHMQLLNDGLSEAGIDYHQDVIHAGAAETAVVLAVNEDLVKMENIEPGPEGKISTARLLSEGFKTITQNGVLGDPAEATAEAGETIIQNVVDTYVDHIENERRSV"
    dna "ATGTCTTCTCGCGGGTCAATACTCCTTGAGGAGATGGTATGGCCAGAAGTCGAATCGGCGCTCGAAAACGGAACACGGACCGCGATTGTCGCCGTCGGTTCAATCGAACAGCACGGCCCTCATCTCCCGTTGAACATGGACACATTGGACGGTGACGAACTCTCGCGGCGGATTGCGGAGAAACTAGGGGACGCGATTGCTGCGCCGACGATTCGGCCTGGATGCTCGGGGCATCATATGGAGTTCCCGGGAACAATCACTGTCCCGCCCGAGACATTGATGGATGTGATCCGGGCATATTGTCGGTCGCTCGATGAACACGGCTTCGAACACATCGTCCTTGTCCCGACCCACGGTGGGAACTTCGGCCCAGTCAAAACTGTCGCACCCGATGTCGGCCGAGAAATCGAGGCCACCGTGATTCCCCTCGCTGACCTTGACGAGCATATGCAGTTACTGAATGATGGCCTCAGTGAGGCAGGAATCGACTACCATCAAGATGTGATTCACGCCGGCGCAGCCGAGACAGCGGTGGTGTTGGCGGTAAATGAGGACTTGGTCAAGATGGAGAACATCGAGCCCGGCCCCGAAGGAAAGATCTCTACCGCTCGCCTTCTCAGCGAGGGGTTCAAAACAATCACCCAAAACGGTGTGCTTGGCGATCCGGCTGAAGCAACCGCTGAAGCTGGCGAAACTATCATTCAGAACGTGGTGGATACCTACGTTGATCACATCGAGAACGAACGTCGTTCTGTGTAG"
    annotation "mftE_2"
    description "Putative mycofactocin system creatinine amidohydrolase family protein MftE"
    lengths 759
    lengths 759
    lengths 759
    lengths 759
    lengths 759
    lengths 759
    lengths 759
    lengths 759
    lengths 759
    lengths 759
    lengths 759
    lengths 759
    lengths 759
    lengths 759
    lengths 759
    lengths 759
    lengths 759
    longCentroidID 759
    longCentroidID "0_2_101"
    paralog 0
    mergedDNA 0
    genomeIDs "0;7;9;10;11;12;16;18;27;29;30;35;37;38;40;42;46"
    geneIDs "46_14_99;16_5_91;0_2_101;18_5_76;29_48_0;27_0_302;40_0_677;35_0_672;38_0_677;11_4_22;12_17_35;7_1_83;9_1_14;30_8_36;37_0_36;42_1_382;10_3_272"
    degrees 2
    name "mftE_2"
  ]
  node [
    id 505
    label "7862"
    size 47
    centroid "0_2_102"
    maxLenId 0
    members 0
    members 1
    members 2
    members 3
    members 4
    members 5
    members 6
    members 7
    members 8
    members 9
    members 10
    members 11
    members 12
    members 13
    members 14
    members 15
    members 16
    members 17
    members 18
    members 19
    members 20
    members 21
    members 22
    members 23
    members 24
    members 25
    members 26
    members 27
    members 28
    members 29
    members 30
    members 31
    members 32
    members 33
    members 34
    members 35
    members 36
    members 37
    members 38
    members 39
    members 40
    members 41
    members 42
    members 43
    members 44
    members 45
    members 46
    seqIDs "28_9_71"
    seqIDs "30_8_35"
    seqIDs "33_0_396"
    seqIDs "2_0_571"
    seqIDs "13_0_669"
    seqIDs "21_0_1055"
    seqIDs "32_4_165"
    seqIDs "24_6_83"
    seqIDs "34_0_747"
    seqIDs "9_1_15"
    seqIDs "5_1_579"
    seqIDs "35_0_673"
    seqIDs "39_0_396"
    seqIDs "37_0_35"
    seqIDs "6_1_571"
    seqIDs "46_10_0"
    seqIDs "1_1_81"
    seqIDs "16_5_92"
    seqIDs "15_0_667"
    seqIDs "25_1_197"
    seqIDs "27_0_303"
    seqIDs "45_0_747"
    seqIDs "10_3_273"
    seqIDs "43_0_633"
    seqIDs "8_7_117"
    seqIDs "42_1_383"
    seqIDs "19_0_17"
    seqIDs "12_17_36"
    seqIDs "17_0_556"
    seqIDs "40_0_678"
    seqIDs "31_0_623"
    seqIDs "18_5_77"
    seqIDs "38_0_678"
    seqIDs "20_0_166"
    seqIDs "22_2_236"
    seqIDs "4_0_724"
    seqIDs "23_15_17"
    seqIDs "7_1_84"
    seqIDs "41_0_396"
    seqIDs "3_3_289"
    seqIDs "11_4_21"
    seqIDs "26_0_191"
    seqIDs "36_0_747"
    seqIDs "44_0_747"
    seqIDs "29_79_1"
    seqIDs "0_2_102"
    seqIDs "14_1_289"
    hasEnd 1
    protein "MKIGLISDVHANLPALETVLDDMPTVDRIYCAGDVVGYNPWPADCVERVRDVAAATVRGNHDRTVETPERYRANRMAEAGLERAKASLSADQRDWIGDLPRTETFGGDRYLLAHSHPAAEREDAYVYPDDFPTLDRHMGEYDGIVLGHTHVQGVREVAGGFVCNPGSVGQPRDGDPRAGYAVLDTTADGADAVETHRVEYDIDSVAEAVRKADLPDLTAERLYEGE"
    dna "ATGAAGATCGGTCTCATCTCGGACGTTCACGCGAACCTCCCCGCGCTGGAGACGGTCCTCGACGACATGCCGACGGTCGACCGCATCTACTGCGCGGGCGACGTGGTCGGCTACAACCCGTGGCCCGCCGACTGCGTCGAGCGCGTGCGCGATGTCGCGGCCGCGACAGTGCGCGGGAACCACGACCGCACCGTCGAGACCCCCGAGCGCTACCGCGCCAACCGGATGGCGGAGGCGGGGCTCGAACGCGCGAAGGCGTCGCTGTCGGCCGACCAGCGCGACTGGATCGGTGATCTCCCGCGCACGGAGACGTTCGGGGGCGACCGGTACCTGCTCGCCCACTCCCACCCCGCCGCAGAGCGCGAGGACGCCTACGTCTACCCGGACGACTTCCCGACCCTCGACCGGCACATGGGGGAGTACGACGGGATCGTCCTCGGCCACACCCACGTTCAGGGGGTCCGCGAGGTGGCCGGCGGCTTCGTCTGTAACCCGGGCAGCGTCGGCCAGCCCCGCGACGGCGACCCGCGGGCGGGCTACGCGGTCCTCGACACGACGGCCGACGGGGCCGACGCGGTCGAGACGCATCGCGTGGAGTACGACATCGACAGCGTCGCCGAGGCGGTCCGCAAGGCCGATTTGCCGGACCTGACCGCCGAGCGCCTCTACGAGGGGGAGTGA"
    annotation ""
    description "hypothetical protein"
    lengths 681
    lengths 681
    lengths 681
    lengths 681
    lengths 681
    lengths 681
    lengths 681
    lengths 681
    lengths 681
    lengths 681
    lengths 681
    lengths 681
    lengths 681
    lengths 681
    lengths 681
    lengths 681
    lengths 681
    lengths 681
    lengths 681
    lengths 681
    lengths 681
    lengths 681
    lengths 681
    lengths 681
    lengths 681
    lengths 681
    lengths 681
    lengths 681
    lengths 681
    lengths 681
    lengths 681
    lengths 681
    lengths 681
    lengths 681
    lengths 681
    lengths 681
    lengths 681
    lengths 681
    lengths 681
    lengths 681
    lengths 681
    lengths 681
    lengths 681
    lengths 681
    lengths 681
    lengths 681
    lengths 681
    longCentroidID 681
    longCentroidID "0_2_102"
    paralog 0
    mergedDNA 0
    genomeIDs "0;1;2;3;4;5;6;7;8;9;10;11;12;13;14;15;16;17;18;19;20;21;22;23;24;25;26;27;28;29;30;31;32;33;34;35;36;37;38;39;40;41;42;43;44;45;46"
    geneIDs "28_9_71;30_8_35;33_0_396;2_0_571;13_0_669;21_0_1055;32_4_165;24_6_83;34_0_747;9_1_15;5_1_579;35_0_673;39_0_396;37_0_35;6_1_571;46_10_0;1_1_81;16_5_92;15_0_667;25_1_197;27_0_303;45_0_747;10_3_273;43_0_633;8_7_117;42_1_383;19_0_17;12_17_36;17_0_556;40_0_678;31_0_623;18_5_77;38_0_678;20_0_166;22_2_236;4_0_724;23_15_17;7_1_84;41_0_396;3_3_289;11_4_21;26_0_191;36_0_747;44_0_747;29_79_1;0_2_102;14_1_289"
    degrees 4
    name "group_2321"
  ]
  node [
    id 506
    label "12735"
    size 47
    centroid "0_2_104"
    maxLenId 0
    members 0
    members 1
    members 2
    members 3
    members 4
    members 5
    members 6
    members 7
    members 8
    members 9
    members 10
    members 11
    members 12
    members 13
    members 14
    members 15
    members 16
    members 17
    members 18
    members 19
    members 20
    members 21
    members 22
    members 23
    members 24
    members 25
    members 26
    members 27
    members 28
    members 29
    members 30
    members 31
    members 32
    members 33
    members 34
    members 35
    members 36
    members 37
    members 38
    members 39
    members 40
    members 41
    members 42
    members 43
    members 44
    members 45
    members 46
    seqIDs "41_0_394"
    seqIDs "1_1_83"
    seqIDs "40_0_680"
    seqIDs "28_9_73"
    seqIDs "35_0_675"
    seqIDs "20_0_164"
    seqIDs "23_15_15"
    seqIDs "9_1_17"
    seqIDs "2_0_569"
    seqIDs "22_2_238"
    seqIDs "6_1_569"
    seqIDs "36_0_749"
    seqIDs "12_17_38"
    seqIDs "7_1_86"
    seqIDs "11_4_19"
    seqIDs "18_5_79"
    seqIDs "45_0_749"
    seqIDs "37_0_33"
    seqIDs "34_0_749"
    seqIDs "21_0_1053"
    seqIDs "25_1_195"
    seqIDs "29_62_1"
    seqIDs "39_0_394"
    seqIDs "14_1_291"
    seqIDs "4_0_726"
    seqIDs "13_0_671"
    seqIDs "8_7_119"
    seqIDs "31_0_625"
    seqIDs "42_1_385"
    seqIDs "44_0_749"
    seqIDs "43_0_635"
    seqIDs "16_5_94"
    seqIDs "19_0_15"
    seqIDs "17_0_554"
    seqIDs "46_10_2"
    seqIDs "3_3_291"
    seqIDs "38_0_680"
    seqIDs "10_3_275"
    seqIDs "32_4_163"
    seqIDs "24_6_85"
    seqIDs "27_0_305"
    seqIDs "0_2_104"
    seqIDs "15_0_669"
    seqIDs "26_0_193"
    seqIDs "33_0_394"
    seqIDs "5_1_577"
    seqIDs "30_8_33"
    hasEnd 0
    protein "VPSRLAIAVGLLIVGAAADVGTTYVALTGSEYVEGSPVGRLFISRFGLLGGMLLTKAVGMAVIGVPVAVAGGTRRFVATLMCGGVGALSLAVAARNLLFVAGLWP"
    dna "GTGCCCTCTCGCCTCGCCATCGCCGTCGGCCTCCTGATCGTCGGGGCGGCCGCCGACGTCGGAACGACGTACGTCGCGCTCACCGGGAGCGAGTACGTCGAGGGGTCGCCGGTCGGCCGCCTGTTCATCTCCCGGTTCGGCCTCCTCGGCGGGATGCTCCTCACGAAGGCCGTCGGGATGGCGGTCATCGGCGTTCCGGTCGCGGTCGCCGGCGGGACGCGGCGGTTCGTCGCGACGCTGATGTGCGGCGGCGTCGGCGCGCTCTCGCTGGCGGTCGCCGCCCGAAACCTCCTGTTCGTCGCCGGACTGTGGCCGTGA"
    annotation ""
    description "hypothetical protein"
    lengths 318
    lengths 318
    lengths 318
    lengths 318
    lengths 318
    lengths 318
    lengths 318
    lengths 318
    lengths 318
    lengths 318
    lengths 318
    lengths 318
    lengths 318
    lengths 318
    lengths 318
    lengths 318
    lengths 318
    lengths 318
    lengths 318
    lengths 318
    lengths 318
    lengths 318
    lengths 318
    lengths 318
    lengths 318
    lengths 318
    lengths 318
    lengths 318
    lengths 318
    lengths 318
    lengths 318
    lengths 318
    lengths 318
    lengths 318
    lengths 318
    lengths 318
    lengths 318
    lengths 318
    lengths 318
    lengths 318
    lengths 318
    lengths 318
    lengths 318
    lengths 318
    lengths 318
    lengths 318
    lengths 318
    longCentroidID 318
    longCentroidID "0_2_104"
    paralog 0
    mergedDNA 0
    genomeIDs "0;1;2;3;4;5;6;7;8;9;10;11;12;13;14;15;16;17;18;19;20;21;22;23;24;25;26;27;28;29;30;31;32;33;34;35;36;37;38;39;40;41;42;43;44;45;46"
    geneIDs "41_0_394;1_1_83;40_0_680;28_9_73;35_0_675;20_0_164;23_15_15;9_1_17;2_0_569;22_2_238;6_1_569;36_0_749;12_17_38;7_1_86;11_4_19;18_5_79;45_0_749;37_0_33;34_0_749;21_0_1053;25_1_195;29_62_1;39_0_394;14_1_291;4_0_726;13_0_671;8_7_119;31_0_625;42_1_385;44_0_749;43_0_635;16_5_94;19_0_15;17_0_554;46_10_2;3_3_291;38_0_680;10_3_275;32_4_163;24_6_85;27_0_305;0_2_104;15_0_669;26_0_193;33_0_394;5_1_577;30_8_33"
    degrees 2
    name "group_3608"
  ]
  node [
    id 507
    label "4149"
    size 47
    centroid "0_2_105"
    maxLenId 0
    members 0
    members 1
    members 2
    members 3
    members 4
    members 5
    members 6
    members 7
    members 8
    members 9
    members 10
    members 11
    members 12
    members 13
    members 14
    members 15
    members 16
    members 17
    members 18
    members 19
    members 20
    members 21
    members 22
    members 23
    members 24
    members 25
    members 26
    members 27
    members 28
    members 29
    members 30
    members 31
    members 32
    members 33
    members 34
    members 35
    members 36
    members 37
    members 38
    members 39
    members 40
    members 41
    members 42
    members 43
    members 44
    members 45
    members 46
    seqIDs "44_0_750"
    seqIDs "34_0_750"
    seqIDs "30_8_32"
    seqIDs "45_0_750"
    seqIDs "18_5_80"
    seqIDs "39_0_393"
    seqIDs "37_0_32"
    seqIDs "5_1_576"
    seqIDs "1_1_84"
    seqIDs "28_9_74"
    seqIDs "4_0_727"
    seqIDs "21_0_1052"
    seqIDs "35_0_676"
    seqIDs "3_3_292"
    seqIDs "2_0_568"
    seqIDs "8_7_120"
    seqIDs "17_0_553"
    seqIDs "22_2_239"
    seqIDs "33_0_393"
    seqIDs "23_15_14"
    seqIDs "32_4_162"
    seqIDs "20_0_163"
    seqIDs "25_1_194"
    seqIDs "41_0_393"
    seqIDs "31_0_626"
    seqIDs "40_0_681"
    seqIDs "24_6_86"
    seqIDs "16_5_95"
    seqIDs "27_0_306"
    seqIDs "26_0_194"
    seqIDs "6_1_568"
    seqIDs "0_2_105"
    seqIDs "38_0_681"
    seqIDs "15_0_670"
    seqIDs "12_17_39"
    seqIDs "36_0_750"
    seqIDs "29_62_2"
    seqIDs "7_1_87"
    seqIDs "42_1_386"
    seqIDs "13_0_672"
    seqIDs "9_1_18"
    seqIDs "46_10_3"
    seqIDs "11_4_18"
    seqIDs "14_1_292"
    seqIDs "43_0_636"
    seqIDs "10_3_276"
    seqIDs "19_0_14"
    hasEnd 0
    protein "MSSSDDEYEIAVVGGGPAGLTTALYGARLGHETVLIDRGGGRAAMMADTHNVIGVTEEVSGNELLATGREQVQSYGGTFERGFVTDVERTDDDRFRLSTNDSEILADRVVLATGFSDERPEPPLPRNAKGLHWCLHCDAYMFVDEPVYVMGHGEAAAHVAMIMLNMTDDVDLLTRGAEPTWSDETATQLEAHPVEVVHDDISGVENDPDSGWLEAMEFEDGTRREYRGGFPMYGSDYNTALAEALGCDLTDGGEIDVDDHGRTSEDGVFAVGDITPGHNQVPVAMGQGAKAGIAVHKELREFPRSTEDIAQDGPVDEDEVPAIPPHLMATAVAHEGHAGGPRDEATAEAGAEQPAADDD"
    dna "ATGAGTTCGTCCGACGACGAGTACGAGATCGCGGTGGTCGGCGGCGGGCCGGCGGGGCTGACGACCGCGCTGTACGGTGCCCGCCTGGGGCACGAGACGGTGCTGATCGACCGCGGCGGCGGCCGCGCCGCGATGATGGCCGACACCCACAACGTGATCGGCGTCACGGAGGAAGTGTCCGGGAACGAGCTGCTCGCCACCGGGCGCGAGCAGGTACAGTCGTACGGCGGCACCTTCGAGCGCGGCTTCGTCACCGACGTCGAGCGCACCGACGACGACCGGTTCCGCCTGTCCACGAACGACAGCGAGATCCTCGCGGACCGCGTCGTCCTCGCGACGGGCTTCTCCGACGAGCGCCCGGAGCCGCCGCTCCCGCGGAACGCGAAGGGGCTCCACTGGTGTCTCCACTGTGACGCCTACATGTTCGTCGACGAGCCGGTGTACGTGATGGGTCACGGCGAGGCCGCCGCGCACGTCGCGATGATCATGCTGAACATGACCGACGACGTGGACCTCCTGACGCGCGGCGCGGAGCCGACGTGGAGCGATGAGACCGCGACGCAGCTGGAGGCGCACCCGGTCGAGGTCGTTCACGACGACATCTCGGGCGTCGAGAACGATCCCGACTCCGGCTGGCTCGAAGCGATGGAGTTCGAGGACGGCACCCGCCGCGAGTACCGGGGCGGGTTCCCGATGTACGGCTCCGACTACAACACCGCGCTCGCCGAGGCGCTCGGCTGCGACCTGACCGACGGCGGCGAGATCGACGTCGACGACCACGGCCGCACCAGCGAGGACGGCGTCTTCGCGGTGGGCGACATCACGCCCGGCCACAATCAAGTGCCCGTCGCGATGGGGCAGGGGGCGAAGGCCGGTATCGCGGTCCACAAGGAGCTCCGCGAGTTCCCGCGGTCGACGGAGGATATCGCGCAGGACGGTCCGGTCGACGAGGACGAGGTGCCCGCCATCCCGCCGCACCTCATGGCGACCGCCGTCGCCCACGAGGGGCACGCGGGCGGGCCGCGAGACGAGGCGACCGCCGAGGCCGGCGCGGAGCAGCCCGCGGCAGACGACGACTGA"
    annotation "trxB_1"
    description "Thioredoxin reductase"
    lengths 1080
    lengths 1080
    lengths 1080
    lengths 1080
    lengths 1080
    lengths 1080
    lengths 1080
    lengths 1080
    lengths 1080
    lengths 1080
    lengths 1080
    lengths 1080
    lengths 1080
    lengths 1080
    lengths 1080
    lengths 1080
    lengths 1080
    lengths 1080
    lengths 1080
    lengths 1080
    lengths 1080
    lengths 1080
    lengths 1080
    lengths 1080
    lengths 1080
    lengths 1080
    lengths 1080
    lengths 1080
    lengths 1080
    lengths 1080
    lengths 1080
    lengths 1080
    lengths 1080
    lengths 1080
    lengths 1080
    lengths 1080
    lengths 1080
    lengths 1080
    lengths 1080
    lengths 1080
    lengths 1080
    lengths 1080
    lengths 1080
    lengths 1080
    lengths 1080
    lengths 1080
    lengths 1080
    longCentroidID 1080
    longCentroidID "0_2_105"
    paralog 0
    mergedDNA 0
    genomeIDs "0;1;2;3;4;5;6;7;8;9;10;11;12;13;14;15;16;17;18;19;20;21;22;23;24;25;26;27;28;29;30;31;32;33;34;35;36;37;38;39;40;41;42;43;44;45;46"
    geneIDs "44_0_750;34_0_750;30_8_32;45_0_750;18_5_80;39_0_393;37_0_32;5_1_576;1_1_84;28_9_74;4_0_727;21_0_1052;35_0_676;3_3_292;2_0_568;8_7_120;17_0_553;22_2_239;33_0_393;23_15_14;32_4_162;20_0_163;25_1_194;41_0_393;31_0_626;40_0_681;24_6_86;16_5_95;27_0_306;26_0_194;6_1_568;0_2_105;38_0_681;15_0_670;12_17_39;36_0_750;29_62_2;7_1_87;42_1_386;13_0_672;9_1_18;46_10_3;11_4_18;14_1_292;43_0_636;10_3_276;19_0_14"
    degrees 2
    name "trxB_1"
  ]
  node [
    id 508
    label "9518"
    size 47
    centroid "0_2_107"
    maxLenId 0
    members 0
    members 1
    members 2
    members 3
    members 4
    members 5
    members 6
    members 7
    members 8
    members 9
    members 10
    members 11
    members 12
    members 13
    members 14
    members 15
    members 16
    members 17
    members 18
    members 19
    members 20
    members 21
    members 22
    members 23
    members 24
    members 25
    members 26
    members 27
    members 28
    members 29
    members 30
    members 31
    members 32
    members 33
    members 34
    members 35
    members 36
    members 37
    members 38
    members 39
    members 40
    members 41
    members 42
    members 43
    members 44
    members 45
    members 46
    seqIDs "7_1_89"
    seqIDs "17_0_551"
    seqIDs "19_0_12"
    seqIDs "26_0_196"
    seqIDs "2_0_564"
    seqIDs "45_0_752"
    seqIDs "14_1_296"
    seqIDs "27_0_308"
    seqIDs "38_0_683"
    seqIDs "41_0_391"
    seqIDs "22_2_241"
    seqIDs "28_9_76"
    seqIDs "35_0_678"
    seqIDs "32_4_160"
    seqIDs "20_0_161"
    seqIDs "18_5_82"
    seqIDs "0_2_107"
    seqIDs "6_1_564"
    seqIDs "1_1_88"
    seqIDs "46_10_5"
    seqIDs "23_15_12"
    seqIDs "21_0_1050"
    seqIDs "24_6_88"
    seqIDs "13_0_674"
    seqIDs "8_2_2"
    seqIDs "34_0_752"
    seqIDs "15_0_674"
    seqIDs "16_5_97"
    seqIDs "3_3_296"
    seqIDs "39_0_391"
    seqIDs "12_17_41"
    seqIDs "10_3_278"
    seqIDs "4_0_731"
    seqIDs "36_0_752"
    seqIDs "40_0_683"
    seqIDs "9_1_20"
    seqIDs "30_8_30"
    seqIDs "31_0_628"
    seqIDs "33_0_391"
    seqIDs "25_1_192"
    seqIDs "5_1_572"
    seqIDs "37_0_30"
    seqIDs "44_0_752"
    seqIDs "29_22_2"
    seqIDs "42_1_388"
    seqIDs "11_4_16"
    seqIDs "43_0_638"
    hasEnd 0
    protein "MSYQSSNPLVGEVEFALEGPWATYWIAFLRVVTGWWFFHAGVTKIIENGFAFTYGPSYMKGMTGTALGGIPVWMGNNLAWLIEPGVPLFETLIGLALIAGAFTRLAAFGGVIFMVLFWVGNAGFGHGVVNSDLMGLFLFMTVIVLAAGRYYGLDALLEQTALVKQNPKLRYLLG"
    dna "ATGTCATACCAATCGAGCAATCCGCTGGTCGGCGAGGTCGAGTTCGCCCTAGAGGGACCGTGGGCGACCTACTGGATCGCGTTCCTGCGCGTCGTGACCGGGTGGTGGTTCTTCCACGCCGGGGTCACCAAGATCATCGAGAACGGGTTCGCGTTCACCTACGGGCCGTCGTACATGAAGGGCATGACCGGCACCGCGCTGGGCGGCATCCCCGTCTGGATGGGGAACAACCTCGCGTGGCTCATCGAGCCCGGCGTGCCGCTGTTCGAGACGCTCATCGGCCTCGCGCTGATCGCGGGGGCGTTCACCCGGTTGGCCGCGTTCGGCGGGGTCATCTTCATGGTCCTGTTCTGGGTCGGGAACGCCGGCTTCGGTCACGGCGTCGTCAACAGCGACCTGATGGGCCTGTTCCTGTTCATGACCGTGATCGTGCTCGCGGCCGGTCGGTACTACGGGCTCGACGCGCTCCTCGAACAGACGGCGCTCGTCAAGCAGAACCCCAAGCTGCGGTACCTGCTCGGTTAA"
    annotation ""
    description "hypothetical protein"
    lengths 525
    lengths 525
    lengths 525
    lengths 525
    lengths 525
    lengths 525
    lengths 525
    lengths 525
    lengths 525
    lengths 525
    lengths 525
    lengths 525
    lengths 525
    lengths 525
    lengths 525
    lengths 525
    lengths 525
    lengths 525
    lengths 525
    lengths 525
    lengths 525
    lengths 525
    lengths 525
    lengths 525
    lengths 525
    lengths 525
    lengths 525
    lengths 525
    lengths 525
    lengths 525
    lengths 525
    lengths 525
    lengths 525
    lengths 525
    lengths 525
    lengths 525
    lengths 525
    lengths 525
    lengths 525
    lengths 525
    lengths 525
    lengths 525
    lengths 525
    lengths 525
    lengths 525
    lengths 525
    lengths 525
    longCentroidID 525
    longCentroidID "0_2_107"
    paralog 0
    mergedDNA 0
    genomeIDs "0;1;2;3;4;5;6;7;8;9;10;11;12;13;14;15;16;17;18;19;20;21;22;23;24;25;26;27;28;29;30;31;32;33;34;35;36;37;38;39;40;41;42;43;44;45;46"
    geneIDs "7_1_89;17_0_551;19_0_12;26_0_196;2_0_564;45_0_752;14_1_296;27_0_308;38_0_683;41_0_391;22_2_241;28_9_76;35_0_678;32_4_160;20_0_161;18_5_82;0_2_107;6_1_564;1_1_88;46_10_5;23_15_12;21_0_1050;24_6_88;13_0_674;8_2_2;34_0_752;15_0_674;16_5_97;3_3_296;39_0_391;12_17_41;10_3_278;4_0_731;36_0_752;40_0_683;9_1_20;30_8_30;31_0_628;33_0_391;25_1_192;5_1_572;37_0_30;44_0_752;29_22_2;42_1_388;11_4_16;43_0_638"
    degrees 3
    name "group_2803"
  ]
  node [
    id 509
    label "13341"
    size 47
    centroid "0_2_108"
    maxLenId 0
    members 0
    members 1
    members 2
    members 3
    members 4
    members 5
    members 6
    members 7
    members 8
    members 9
    members 10
    members 11
    members 12
    members 13
    members 14
    members 15
    members 16
    members 17
    members 18
    members 19
    members 20
    members 21
    members 22
    members 23
    members 24
    members 25
    members 26
    members 27
    members 28
    members 29
    members 30
    members 31
    members 32
    members 33
    members 34
    members 35
    members 36
    members 37
    members 38
    members 39
    members 40
    members 41
    members 42
    members 43
    members 44
    members 45
    members 46
    seqIDs "20_0_160"
    seqIDs "8_2_3"
    seqIDs "26_0_197"
    seqIDs "4_0_732"
    seqIDs "22_2_242"
    seqIDs "33_0_390"
    seqIDs "14_1_297"
    seqIDs "29_22_3"
    seqIDs "31_0_629"
    seqIDs "37_0_29"
    seqIDs "45_0_753"
    seqIDs "42_1_389"
    seqIDs "15_0_675"
    seqIDs "32_4_159"
    seqIDs "21_0_1049"
    seqIDs "43_0_639"
    seqIDs "28_9_77"
    seqIDs "17_0_550"
    seqIDs "39_0_390"
    seqIDs "24_6_89"
    seqIDs "35_0_679"
    seqIDs "13_0_675"
    seqIDs "18_5_83"
    seqIDs "19_0_11"
    seqIDs "11_4_15"
    seqIDs "44_0_753"
    seqIDs "30_8_29"
    seqIDs "7_1_90"
    seqIDs "12_17_42"
    seqIDs "46_10_6"
    seqIDs "9_1_21"
    seqIDs "16_5_98"
    seqIDs "1_1_89"
    seqIDs "40_0_684"
    seqIDs "27_0_309"
    seqIDs "36_0_753"
    seqIDs "10_3_279"
    seqIDs "2_0_563"
    seqIDs "3_3_297"
    seqIDs "41_0_390"
    seqIDs "23_15_11"
    seqIDs "6_1_563"
    seqIDs "38_0_684"
    seqIDs "5_1_571"
    seqIDs "25_1_191"
    seqIDs "0_2_108"
    seqIDs "34_0_753"
    hasEnd 1
    protein "MTDTIDKAARALSAGLMLFGIVVLGLVETFTGKPFAPAPITNEAGEVTAMPLISPEIRTGFVLAGLVVLGLYAAYRFVAPLPEDRGVSHETMAD"
    dna "ATGACAGACACCATTGACAAGGCGGCACGGGCGTTGAGCGCGGGACTGATGCTGTTCGGCATCGTGGTCCTCGGACTAGTCGAGACGTTCACCGGCAAACCGTTCGCCCCGGCCCCGATAACGAACGAGGCGGGCGAGGTGACCGCGATGCCGCTGATCAGCCCGGAGATCCGGACCGGCTTCGTGCTGGCCGGCCTCGTGGTGCTCGGGCTGTACGCGGCCTACCGGTTCGTGGCGCCGCTCCCCGAGGACCGAGGCGTCAGCCACGAGACGATGGCTGACTGA"
    annotation ""
    description "hypothetical protein"
    lengths 285
    lengths 285
    lengths 285
    lengths 285
    lengths 285
    lengths 285
    lengths 285
    lengths 285
    lengths 285
    lengths 285
    lengths 285
    lengths 285
    lengths 285
    lengths 285
    lengths 285
    lengths 285
    lengths 285
    lengths 285
    lengths 285
    lengths 285
    lengths 285
    lengths 285
    lengths 285
    lengths 285
    lengths 285
    lengths 285
    lengths 285
    lengths 285
    lengths 285
    lengths 285
    lengths 285
    lengths 285
    lengths 285
    lengths 285
    lengths 285
    lengths 285
    lengths 285
    lengths 285
    lengths 285
    lengths 285
    lengths 285
    lengths 285
    lengths 285
    lengths 285
    lengths 285
    lengths 285
    lengths 285
    longCentroidID 285
    longCentroidID "0_2_108"
    paralog 0
    mergedDNA 0
    genomeIDs "0;1;2;3;4;5;6;7;8;9;10;11;12;13;14;15;16;17;18;19;20;21;22;23;24;25;26;27;28;29;30;31;32;33;34;35;36;37;38;39;40;41;42;43;44;45;46"
    geneIDs "20_0_160;8_2_3;26_0_197;4_0_732;22_2_242;33_0_390;14_1_297;29_22_3;31_0_629;37_0_29;45_0_753;42_1_389;15_0_675;32_4_159;21_0_1049;43_0_639;28_9_77;17_0_550;39_0_390;24_6_89;35_0_679;13_0_675;18_5_83;19_0_11;11_4_15;44_0_753;30_8_29;7_1_90;12_17_42;46_10_6;9_1_21;16_5_98;1_1_89;40_0_684;27_0_309;36_0_753;10_3_279;2_0_563;3_3_297;41_0_390;23_15_11;6_1_563;38_0_684;5_1_571;25_1_191;0_2_108;34_0_753"
    degrees 2
    name "group_3753"
  ]
  node [
    id 510
    label "580"
    size 47
    centroid "0_2_109"
    maxLenId 0
    members 0
    members 1
    members 2
    members 3
    members 4
    members 5
    members 6
    members 7
    members 8
    members 9
    members 10
    members 11
    members 12
    members 13
    members 14
    members 15
    members 16
    members 17
    members 18
    members 19
    members 20
    members 21
    members 22
    members 23
    members 24
    members 25
    members 26
    members 27
    members 28
    members 29
    members 30
    members 31
    members 32
    members 33
    members 34
    members 35
    members 36
    members 37
    members 38
    members 39
    members 40
    members 41
    members 42
    members 43
    members 44
    members 45
    members 46
    seqIDs "23_15_10"
    seqIDs "21_0_1048"
    seqIDs "31_0_630"
    seqIDs "44_0_754"
    seqIDs "46_10_7"
    seqIDs "10_3_280"
    seqIDs "33_0_389"
    seqIDs "12_26_18"
    seqIDs "22_2_243"
    seqIDs "37_0_28"
    seqIDs "9_1_22"
    seqIDs "39_0_389"
    seqIDs "34_0_754"
    seqIDs "26_0_198"
    seqIDs "2_0_562"
    seqIDs "27_0_310"
    seqIDs "7_1_91"
    seqIDs "28_9_78"
    seqIDs "15_0_676"
    seqIDs "18_5_84"
    seqIDs "3_3_298"
    seqIDs "40_0_685"
    seqIDs "42_1_390"
    seqIDs "4_0_733"
    seqIDs "29_22_4"
    seqIDs "5_1_570"
    seqIDs "0_2_109"
    seqIDs "6_1_562"
    seqIDs "20_0_159"
    seqIDs "17_0_549"
    seqIDs "45_0_754"
    seqIDs "38_0_685"
    seqIDs "35_0_680"
    seqIDs "36_0_754"
    seqIDs "30_8_28"
    seqIDs "25_1_190"
    seqIDs "32_4_158"
    seqIDs "19_0_10"
    seqIDs "24_6_90"
    seqIDs "43_0_640"
    seqIDs "13_0_676"
    seqIDs "14_1_298"
    seqIDs "8_2_4"
    seqIDs "16_5_99"
    seqIDs "41_0_389"
    seqIDs "11_4_14"
    seqIDs "1_1_90"
    hasEnd 1
    protein "MADTFLERVLRRVAPDAVARSYLAKFLVALVVVVLAIGAVGAVTYAETTEQLESSAQSDYTAVAELSATEAGSWTADRRGTVAEAADNDIYSEDSAAVAAYLSSHLSRASDGVLAFHYIDPEDGAVLASTDEAGGNGDRAETLTSQQWFDDGLLLGDTVTTTATYEVDGERRVAYVAGTPKRKYVVMEVSLGSLVGDFRQPTDGTFTSIVETDGEIGASDRDGVAGERYDEPVRSQLFDRQNPIGSVPSATLELADGERYFVAYAPVPTEAWYVAVHVPLSEAYALSGMIGRNLLLIVGVAVVGLGLIGVTLGRGTVVELNQLRARASALADGDLDVDFDTARRDEFGDLAGAFATMRDSLREQIESAETQRERAEAAKAESEAFADRLESRAGDFGETLASCADGDLTARLDAEPDDPEALRAIAAEFNDAMDELEAAIAEVDAFAVEVADRSDAVTDGTDEAAAAGRETSDAVDEISAGAERQSRQLAEVAGEMEDMSATVEEVAASADEVATTSRQADALTEEGREAAADAVDELHAIESRSESAAETVERLEAEMAEVDAIVETISEIADQTNLLALNASIEAARAGEAGSGFAVVAEEVKSLAEETQASAAEVESLIESLRERTDESVDEMAAIREGVDDGVDVVEDAEDALAEVADRVSEADNGVQEISGAMDAQAQSVNEVTGAVDDLAGVSEQTTAEATTVASAAEEQAATLGEVSEQAHDLHERASDLREMTEGFEVDAEAGDDVVGGADGDSVGEPAAGRSGETGETAFTFGADEEPSDAAPASTDGGTAHGTGELGEPHADDSA"
    dna "ATGGCCGACACCTTCCTCGAACGGGTCCTGCGTCGGGTCGCGCCCGACGCGGTGGCCCGGAGTTACCTCGCGAAGTTCCTCGTCGCCCTCGTCGTCGTCGTCCTCGCGATCGGCGCCGTCGGGGCCGTCACGTACGCGGAGACGACCGAGCAGCTCGAGTCGAGCGCCCAGAGCGACTACACGGCCGTCGCGGAGCTGAGCGCCACCGAAGCCGGCAGCTGGACCGCCGACCGGCGCGGGACCGTCGCGGAGGCCGCTGACAACGACATCTACAGCGAGGACTCGGCCGCCGTCGCGGCGTATCTCTCCTCGCATCTGTCTCGGGCGAGCGACGGCGTGCTTGCGTTCCACTACATCGACCCCGAGGACGGCGCGGTACTCGCGTCGACCGACGAGGCGGGCGGGAACGGTGACCGAGCGGAGACGCTCACGAGCCAGCAGTGGTTCGACGACGGGCTCCTACTCGGCGACACCGTCACCACGACGGCGACGTACGAGGTCGACGGCGAGCGCCGGGTCGCCTACGTGGCCGGGACGCCGAAACGAAAATACGTGGTCATGGAGGTCTCGCTCGGCTCGCTCGTCGGCGACTTCCGGCAACCGACGGACGGCACGTTCACCTCGATCGTCGAGACCGACGGCGAGATCGGCGCGAGCGATCGCGACGGCGTCGCGGGCGAGCGGTACGACGAACCGGTCCGGTCGCAGCTCTTCGACCGACAGAACCCGATCGGGTCCGTCCCGTCGGCGACGCTCGAACTCGCCGACGGCGAGCGGTACTTCGTCGCCTACGCCCCGGTTCCAACCGAGGCCTGGTACGTCGCGGTCCACGTCCCCCTCTCAGAGGCGTACGCGCTCTCGGGGATGATCGGGCGGAACCTGCTCCTCATCGTCGGCGTCGCGGTCGTCGGGCTCGGGCTCATCGGCGTGACGCTCGGCCGGGGGACCGTCGTCGAGCTGAACCAGCTCCGGGCCCGGGCGTCGGCGCTGGCCGACGGCGACCTCGACGTCGACTTCGACACGGCGCGGCGCGACGAGTTCGGCGACCTCGCCGGGGCGTTCGCGACCATGCGGGACTCCCTGCGCGAGCAGATCGAGTCGGCGGAGACGCAGCGCGAGCGCGCCGAGGCGGCGAAGGCGGAGAGCGAGGCGTTCGCCGACCGCCTGGAGTCGCGGGCGGGCGACTTCGGCGAGACATTGGCCTCCTGCGCCGACGGCGACCTCACGGCTCGGCTCGACGCAGAGCCGGACGACCCCGAGGCGCTCCGCGCGATCGCCGCGGAGTTCAACGACGCGATGGACGAGCTGGAGGCCGCGATCGCGGAGGTCGACGCGTTCGCGGTCGAAGTGGCCGACCGGAGCGACGCGGTCACCGACGGCACCGACGAGGCCGCCGCCGCCGGCCGGGAGACGAGCGACGCGGTCGACGAGATATCGGCCGGGGCGGAGCGGCAGAGCCGTCAGCTGGCCGAGGTCGCCGGCGAGATGGAGGACATGTCGGCGACCGTCGAGGAGGTCGCCGCCTCCGCGGACGAGGTCGCGACCACCTCCCGGCAGGCCGACGCGCTCACCGAGGAGGGGCGCGAGGCGGCCGCCGACGCCGTCGACGAGCTCCACGCGATCGAGTCCCGCTCGGAGTCCGCCGCGGAGACGGTCGAGCGGCTCGAGGCCGAGATGGCGGAGGTCGACGCGATCGTCGAGACGATCTCGGAGATCGCCGACCAGACGAACCTGCTCGCGCTCAACGCCTCGATCGAGGCCGCCCGCGCGGGCGAGGCCGGCTCCGGCTTCGCGGTCGTGGCCGAGGAGGTCAAGTCGCTCGCCGAGGAGACCCAGGCGTCCGCCGCGGAGGTGGAGTCGCTGATCGAGAGCCTCCGCGAGCGTACCGACGAGAGCGTCGACGAGATGGCCGCGATCCGCGAGGGCGTCGACGACGGGGTCGACGTCGTGGAAGACGCGGAGGACGCGCTCGCCGAGGTCGCCGACCGCGTGAGCGAGGCCGACAACGGCGTTCAGGAGATCTCCGGCGCGATGGACGCGCAGGCGCAGTCGGTCAACGAGGTGACCGGCGCGGTCGACGACCTTGCGGGCGTGAGCGAACAGACCACCGCCGAGGCGACCACCGTCGCCTCTGCCGCCGAGGAGCAGGCCGCCACGCTCGGCGAGGTGTCCGAACAGGCGCACGACCTCCACGAGCGCGCCAGCGACCTGCGGGAGATGACAGAGGGCTTCGAGGTCGACGCCGAGGCCGGGGACGACGTTGTCGGGGGCGCGGACGGCGATTCGGTCGGCGAACCCGCCGCCGGCAGATCGGGTGAGACGGGCGAGACGGCGTTCACGTTCGGCGCGGACGAGGAGCCGTCCGACGCCGCCCCCGCCAGCACCGACGGCGGCACCGCTCACGGAACTGGAGAGCTAGGCGAGCCGCACGCCGACGACTCGGCGTAG"
    annotation ""
    description "hypothetical protein"
    lengths 2448
    lengths 2448
    lengths 2448
    lengths 2448
    lengths 2448
    lengths 2448
    lengths 2448
    lengths 2448
    lengths 2448
    lengths 2448
    lengths 2448
    lengths 2448
    lengths 2448
    lengths 2448
    lengths 2448
    lengths 2448
    lengths 2448
    lengths 2448
    lengths 2448
    lengths 2448
    lengths 2448
    lengths 2448
    lengths 2448
    lengths 2448
    lengths 2448
    lengths 2448
    lengths 2448
    lengths 2448
    lengths 2448
    lengths 2448
    lengths 2448
    lengths 2448
    lengths 2448
    lengths 2448
    lengths 2448
    lengths 2448
    lengths 2448
    lengths 2448
    lengths 2448
    lengths 2448
    lengths 2448
    lengths 2448
    lengths 2448
    lengths 2448
    lengths 2448
    lengths 2448
    lengths 2448
    longCentroidID 2448
    longCentroidID "0_2_109"
    paralog 0
    mergedDNA 0
    genomeIDs "0;1;2;3;4;5;6;7;8;9;10;11;12;13;14;15;16;17;18;19;20;21;22;23;24;25;26;27;28;29;30;31;32;33;34;35;36;37;38;39;40;41;42;43;44;45;46"
    geneIDs "23_15_10;21_0_1048;31_0_630;44_0_754;46_10_7;10_3_280;33_0_389;12_26_18;22_2_243;37_0_28;9_1_22;39_0_389;34_0_754;26_0_198;2_0_562;27_0_310;7_1_91;28_9_78;15_0_676;18_5_84;3_3_298;40_0_685;42_1_390;4_0_733;29_22_4;5_1_570;0_2_109;6_1_562;20_0_159;17_0_549;45_0_754;38_0_685;35_0_680;36_0_754;30_8_28;25_1_190;32_4_158;19_0_10;24_6_90;43_0_640;13_0_676;14_1_298;8_2_4;16_5_99;41_0_389;11_4_14;1_1_90"
    degrees 2
    name "group_155"
  ]
  node [
    id 511
    label "8180"
    size 47
    centroid "0_2_110"
    maxLenId 0
    members 0
    members 1
    members 2
    members 3
    members 4
    members 5
    members 6
    members 7
    members 8
    members 9
    members 10
    members 11
    members 12
    members 13
    members 14
    members 15
    members 16
    members 17
    members 18
    members 19
    members 20
    members 21
    members 22
    members 23
    members 24
    members 25
    members 26
    members 27
    members 28
    members 29
    members 30
    members 31
    members 32
    members 33
    members 34
    members 35
    members 36
    members 37
    members 38
    members 39
    members 40
    members 41
    members 42
    members 43
    members 44
    members 45
    members 46
    seqIDs "18_5_85"
    seqIDs "0_2_110"
    seqIDs "4_0_734"
    seqIDs "10_3_281"
    seqIDs "36_0_755"
    seqIDs "37_0_27"
    seqIDs "43_0_641"
    seqIDs "32_4_157"
    seqIDs "17_0_548"
    seqIDs "38_0_686"
    seqIDs "41_0_388"
    seqIDs "1_1_91"
    seqIDs "11_4_13"
    seqIDs "15_0_677"
    seqIDs "46_10_8"
    seqIDs "2_0_561"
    seqIDs "33_0_388"
    seqIDs "45_0_755"
    seqIDs "31_0_631"
    seqIDs "39_0_388"
    seqIDs "29_22_5"
    seqIDs "20_0_158"
    seqIDs "6_1_561"
    seqIDs "9_1_23"
    seqIDs "14_1_299"
    seqIDs "24_6_91"
    seqIDs "7_1_92"
    seqIDs "21_0_1047"
    seqIDs "22_2_244"
    seqIDs "42_1_391"
    seqIDs "27_0_311"
    seqIDs "5_1_569"
    seqIDs "16_5_100"
    seqIDs "12_26_17"
    seqIDs "30_8_27"
    seqIDs "19_0_9"
    seqIDs "28_9_79"
    seqIDs "3_3_299"
    seqIDs "26_0_199"
    seqIDs "40_0_686"
    seqIDs "35_0_681"
    seqIDs "23_15_9"
    seqIDs "44_0_755"
    seqIDs "25_1_189"
    seqIDs "8_2_5"
    seqIDs "13_0_677"
    seqIDs "34_0_755"
    hasEnd 0
    protein "MDPQPTGDPQSTYDRIATHFSKTRQYAWPEVESFLEGRSGGLALDVGCGNGRHTEALAARTETAVGLDLSRGLLAEATARARDRGFADATAFVHGDATALPVRDGAVDLAVYVATLHHLSPRSARVESLNELARVLAPGGVALVSAWSTAHDRFDRDEGFDTTVDWTLPGGETVPRYYHIYSPAEFETDLGESALETRRTELSSGNCYAEVEPERP"
    dna "ATGGACCCGCAGCCGACCGGCGATCCGCAGTCGACGTACGACCGCATCGCGACCCACTTCTCGAAGACGCGACAGTACGCGTGGCCCGAGGTGGAGTCGTTCTTAGAGGGTCGGTCGGGGGGGCTCGCGCTCGACGTCGGCTGCGGCAACGGCCGCCACACGGAGGCGCTCGCGGCGCGCACCGAGACCGCGGTCGGCCTCGACCTCAGCCGCGGGCTGCTCGCCGAGGCGACGGCCCGCGCCCGCGACCGGGGGTTCGCCGACGCGACCGCGTTCGTCCACGGCGACGCGACGGCGCTCCCGGTCCGCGACGGCGCGGTCGACCTCGCCGTCTACGTCGCCACGCTCCACCACCTCTCGCCGCGGAGCGCCCGCGTCGAGAGCCTGAACGAGCTGGCGCGCGTCCTCGCGCCCGGCGGCGTCGCGCTCGTCAGCGCGTGGAGCACGGCCCACGACCGGTTCGACCGCGACGAGGGGTTCGACACGACCGTCGACTGGACGCTGCCGGGCGGCGAGACGGTGCCTCGGTACTATCACATCTACTCGCCCGCGGAGTTCGAGACGGATCTCGGCGAGAGCGCTCTCGAAACGCGTCGAACGGAGCTATCCAGCGGGAACTGTTACGCGGAAGTCGAGCCGGAACGCCCCTGA"
    annotation ""
    description "hypothetical protein"
    lengths 651
    lengths 651
    lengths 651
    lengths 651
    lengths 651
    lengths 651
    lengths 651
    lengths 651
    lengths 651
    lengths 651
    lengths 651
    lengths 651
    lengths 651
    lengths 651
    lengths 651
    lengths 651
    lengths 651
    lengths 651
    lengths 651
    lengths 651
    lengths 651
    lengths 651
    lengths 651
    lengths 651
    lengths 651
    lengths 651
    lengths 651
    lengths 651
    lengths 651
    lengths 651
    lengths 651
    lengths 651
    lengths 651
    lengths 651
    lengths 651
    lengths 651
    lengths 651
    lengths 651
    lengths 651
    lengths 651
    lengths 651
    lengths 651
    lengths 651
    lengths 651
    lengths 651
    lengths 651
    lengths 651
    longCentroidID 651
    longCentroidID "0_2_110"
    paralog 0
    mergedDNA 0
    genomeIDs "0;1;2;3;4;5;6;7;8;9;10;11;12;13;14;15;16;17;18;19;20;21;22;23;24;25;26;27;28;29;30;31;32;33;34;35;36;37;38;39;40;41;42;43;44;45;46"
    geneIDs "18_5_85;0_2_110;4_0_734;10_3_281;36_0_755;37_0_27;43_0_641;32_4_157;17_0_548;38_0_686;41_0_388;1_1_91;11_4_13;15_0_677;46_10_8;2_0_561;33_0_388;45_0_755;31_0_631;39_0_388;29_22_5;20_0_158;6_1_561;9_1_23;14_1_299;24_6_91;7_1_92;21_0_1047;22_2_244;42_1_391;27_0_311;5_1_569;16_5_100;12_26_17;30_8_27;19_0_9;28_9_79;3_3_299;26_0_199;40_0_686;35_0_681;23_15_9;44_0_755;25_1_189;8_2_5;13_0_677;34_0_755"
    degrees 2
    name "group_2423"
  ]
  node [
    id 512
    label "744"
    size 47
    centroid "0_2_111"
    maxLenId 0
    members 0
    members 1
    members 2
    members 3
    members 4
    members 5
    members 6
    members 7
    members 8
    members 9
    members 10
    members 11
    members 12
    members 13
    members 14
    members 15
    members 16
    members 17
    members 18
    members 19
    members 20
    members 21
    members 22
    members 23
    members 24
    members 25
    members 26
    members 27
    members 28
    members 29
    members 30
    members 31
    members 32
    members 33
    members 34
    members 35
    members 36
    members 37
    members 38
    members 39
    members 40
    members 41
    members 42
    members 43
    members 44
    members 45
    members 46
    seqIDs "11_4_12"
    seqIDs "15_0_678"
    seqIDs "35_0_682"
    seqIDs "7_1_93"
    seqIDs "25_1_188"
    seqIDs "20_0_157"
    seqIDs "34_0_756"
    seqIDs "43_0_642"
    seqIDs "3_3_300"
    seqIDs "46_10_9"
    seqIDs "42_1_392"
    seqIDs "6_1_560"
    seqIDs "27_0_312"
    seqIDs "29_22_6"
    seqIDs "30_8_26"
    seqIDs "16_5_101"
    seqIDs "37_0_26"
    seqIDs "41_0_387"
    seqIDs "36_0_756"
    seqIDs "2_0_560"
    seqIDs "8_2_6"
    seqIDs "23_15_8"
    seqIDs "24_6_92"
    seqIDs "32_4_156"
    seqIDs "40_0_687"
    seqIDs "4_0_735"
    seqIDs "18_5_86"
    seqIDs "33_0_387"
    seqIDs "21_0_1046"
    seqIDs "45_0_756"
    seqIDs "1_1_92"
    seqIDs "13_0_678"
    seqIDs "28_9_80"
    seqIDs "14_1_300"
    seqIDs "9_1_24"
    seqIDs "31_0_632"
    seqIDs "12_26_16"
    seqIDs "39_0_387"
    seqIDs "17_0_547"
    seqIDs "5_1_568"
    seqIDs "10_3_282"
    seqIDs "22_2_245"
    seqIDs "0_2_111"
    seqIDs "38_0_687"
    seqIDs "44_0_756"
    seqIDs "19_0_8"
    seqIDs "26_0_200"
    hasEnd 0
    protein "MIEYLPLVAAVAVCLALALPLVDDRADLFVTRVALSAFGDYVGENEARRQAQRDRMRAAHVAGTTHRVYASRTLLYAAVLGVAGSVIGVYAAGALLAALDVGEAAIRAALPGSVEFVAVVARLADLGLGRLFVLLAVVSATVGSGLALGAYLARWQLLDQRAAARAAEIDATLPRTVAFMYALSRSGMAFPRVMDTLAENEEVYGEAAAELSVAVRDMNAFGTDALTALQRISRRTPSDDLADFSENLASVLGTGQSVSEFLNDQYERYQAEAEAKQEQYLELLSTFAEAYVTALVAGPLFFITILVVIGLVLQDTLPLLRVVVYLGVPLATFGFVVYVDSVTQGVGGTETVAESSLADPDTPSVTGVRHATDEPGDRGDSPRFDGGAAAESGAGGSGADGAGAGGTGADRWAASRERLRVYDRLRSVRRLVASPVETVLASPRTVLLAVVPAAVVGLLVFAFPVTLGTPMEMIDQVDGPLVVATALVLAAYAVAYEFGKRRVRRVESAVPDFLDRLASVNEAGTDVVGSVRRVADSNLEALTEDLRRTRRDIDWGADVSTALRRLERRVRSPMTSRAVALVTNAIQASGDVGPVLRIAADESRATWALRRERRQVMLTYLIVIYISFLVFLGIIAALSVSFIPAIEAAGVPGTGGGLPDTGSGVSGGPGGITDGIGDIDVAVYEQLFFHAASIQAVCSGLVAGQLGEGSVRDGVKHVVVLLALTLVAFAAIGAV"
    dna "ATGATCGAGTACCTCCCCCTCGTCGCCGCGGTCGCGGTCTGTCTCGCGCTCGCGCTGCCGCTCGTCGACGACCGGGCCGACCTGTTCGTCACCCGCGTCGCCCTGTCGGCGTTCGGCGACTACGTCGGCGAGAACGAGGCGCGGCGGCAGGCTCAGCGCGACCGGATGCGCGCGGCCCACGTCGCCGGCACGACGCACCGCGTGTACGCCTCCCGGACCCTGTTGTACGCCGCGGTCCTCGGGGTCGCCGGCAGCGTCATCGGCGTGTACGCGGCCGGCGCGCTGCTCGCCGCGCTTGACGTCGGCGAGGCCGCGATCCGCGCGGCGCTCCCGGGGTCGGTCGAGTTCGTCGCGGTCGTCGCGCGGCTCGCCGACCTCGGGCTCGGTCGGCTGTTCGTCCTGCTCGCGGTCGTCTCCGCGACGGTTGGCTCCGGCCTCGCGCTCGGCGCCTACCTCGCTCGGTGGCAGTTGCTCGACCAGCGCGCCGCCGCGCGGGCGGCGGAGATCGACGCCACGCTGCCGCGGACGGTCGCGTTCATGTACGCGCTCTCGCGCTCCGGGATGGCGTTTCCCCGGGTGATGGACACGCTCGCGGAGAACGAGGAGGTGTACGGCGAGGCCGCCGCCGAGCTGTCGGTCGCGGTCCGCGACATGAACGCCTTCGGAACCGACGCGCTCACCGCGCTCCAGCGCATCTCCCGGCGGACGCCGAGCGACGACCTGGCCGACTTCTCGGAGAACCTCGCGTCCGTCCTCGGCACCGGGCAGTCGGTGTCGGAGTTCCTCAACGACCAGTACGAGCGCTATCAGGCGGAGGCGGAGGCGAAACAGGAGCAGTACCTCGAACTGCTCTCGACGTTCGCCGAGGCGTACGTGACGGCGCTGGTCGCGGGCCCGCTGTTTTTCATCACCATCCTCGTCGTCATCGGGCTCGTCTTACAGGACACCCTCCCGCTCCTCCGCGTCGTCGTCTACCTCGGCGTGCCGCTCGCCACCTTCGGCTTCGTCGTCTACGTCGACAGCGTGACGCAGGGCGTCGGCGGCACCGAGACCGTCGCGGAGTCGTCGCTCGCGGACCCGGACACCCCCTCGGTCACGGGCGTGCGCCACGCCACGGACGAGCCCGGCGACCGGGGCGACTCGCCGCGGTTCGACGGGGGAGCGGCCGCCGAGAGCGGCGCGGGCGGTTCCGGGGCGGACGGCGCCGGCGCGGGCGGTACCGGAGCGGACCGCTGGGCGGCGAGCCGGGAGCGGCTCCGCGTGTACGACCGCCTCCGGAGCGTGCGGCGGCTGGTCGCGTCGCCGGTCGAGACGGTGCTCGCCTCGCCGCGAACGGTGCTCCTCGCCGTCGTCCCGGCCGCGGTCGTCGGGCTGCTCGTCTTCGCGTTCCCGGTCACGCTCGGGACGCCCATGGAGATGATCGACCAAGTCGACGGCCCGCTCGTCGTCGCGACCGCCCTCGTCCTCGCGGCGTACGCGGTCGCCTACGAGTTCGGCAAGCGCCGCGTCCGCCGCGTCGAGTCCGCGGTGCCGGACTTCCTCGACCGGCTCGCCAGCGTCAACGAGGCGGGCACCGACGTGGTCGGCAGCGTCCGCCGCGTCGCCGACTCGAACCTGGAAGCCCTGACGGAGGACCTCCGCCGGACGCGCCGAGACATCGACTGGGGGGCGGACGTCTCCACGGCGCTGCGCCGGCTGGAGCGACGGGTCCGGTCGCCGATGACCTCCCGGGCGGTCGCGCTCGTCACCAACGCGATTCAGGCGAGCGGGGACGTGGGTCCCGTCCTCCGGATCGCGGCCGACGAATCGCGCGCGACGTGGGCGCTCCGGCGCGAACGCCGACAAGTGATGTTAACGTATCTCATCGTCATCTACATCTCCTTCCTCGTCTTCCTCGGGATCATCGCGGCGCTGTCGGTGTCGTTCATCCCGGCCATCGAGGCGGCGGGCGTCCCGGGGACGGGCGGCGGACTCCCCGACACCGGGAGCGGGGTCTCCGGCGGACCCGGCGGGATCACGGACGGGATCGGCGACATCGACGTGGCGGTCTACGAGCAGCTGTTCTTCCACGCCGCGTCGATCCAGGCGGTCTGCTCCGGGCTCGTCGCCGGACAGCTCGGAGAGGGGTCGGTCCGCGACGGCGTGAAACACGTCGTGGTGTTGCTCGCGCTCACGCTCGTCGCGTTCGCCGCGATCGGGGCGGTGTGA"
    annotation ""
    description "hypothetical protein"
    lengths 2208
    lengths 2208
    lengths 2208
    lengths 2208
    lengths 2208
    lengths 2208
    lengths 2208
    lengths 2208
    lengths 2208
    lengths 2208
    lengths 2208
    lengths 2208
    lengths 2208
    lengths 2208
    lengths 2208
    lengths 2208
    lengths 2208
    lengths 2208
    lengths 2208
    lengths 2208
    lengths 2208
    lengths 2208
    lengths 2208
    lengths 2208
    lengths 2208
    lengths 2208
    lengths 2208
    lengths 2208
    lengths 2208
    lengths 2208
    lengths 2208
    lengths 2208
    lengths 2208
    lengths 2208
    lengths 2208
    lengths 2208
    lengths 2208
    lengths 2208
    lengths 2208
    lengths 2208
    lengths 2208
    lengths 2208
    lengths 2208
    lengths 2208
    lengths 2208
    lengths 2208
    lengths 2208
    longCentroidID 2208
    longCentroidID "0_2_111"
    paralog 0
    mergedDNA 0
    genomeIDs "0;1;2;3;4;5;6;7;8;9;10;11;12;13;14;15;16;17;18;19;20;21;22;23;24;25;26;27;28;29;30;31;32;33;34;35;36;37;38;39;40;41;42;43;44;45;46"
    geneIDs "11_4_12;15_0_678;35_0_682;7_1_93;25_1_188;20_0_157;34_0_756;43_0_642;3_3_300;46_10_9;42_1_392;6_1_560;27_0_312;29_22_6;30_8_26;16_5_101;37_0_26;41_0_387;36_0_756;2_0_560;8_2_6;23_15_8;24_6_92;32_4_156;40_0_687;4_0_735;18_5_86;33_0_387;21_0_1046;45_0_756;1_1_92;13_0_678;28_9_80;14_1_300;9_1_24;31_0_632;12_26_16;39_0_387;17_0_547;5_1_568;10_3_282;22_2_245;0_2_111;38_0_687;44_0_756;19_0_8;26_0_200"
    degrees 2
    name "group_195"
  ]
  node [
    id 513
    label "1363"
    size 47
    centroid "0_2_112"
    maxLenId 0
    members 0
    members 1
    members 2
    members 3
    members 4
    members 5
    members 6
    members 7
    members 8
    members 9
    members 10
    members 11
    members 12
    members 13
    members 14
    members 15
    members 16
    members 17
    members 18
    members 19
    members 20
    members 21
    members 22
    members 23
    members 24
    members 25
    members 26
    members 27
    members 28
    members 29
    members 30
    members 31
    members 32
    members 33
    members 34
    members 35
    members 36
    members 37
    members 38
    members 39
    members 40
    members 41
    members 42
    members 43
    members 44
    members 45
    members 46
    seqIDs "40_0_688"
    seqIDs "28_9_81"
    seqIDs "25_1_187"
    seqIDs "30_8_25"
    seqIDs "26_0_201"
    seqIDs "29_22_7"
    seqIDs "32_4_155"
    seqIDs "36_0_757"
    seqIDs "13_0_679"
    seqIDs "43_0_643"
    seqIDs "19_0_7"
    seqIDs "18_5_87"
    seqIDs "34_0_757"
    seqIDs "39_0_386"
    seqIDs "6_1_559"
    seqIDs "2_0_559"
    seqIDs "16_5_102"
    seqIDs "35_0_683"
    seqIDs "8_2_7"
    seqIDs "23_15_7"
    seqIDs "3_3_301"
    seqIDs "44_0_757"
    seqIDs "10_3_283"
    seqIDs "15_0_679"
    seqIDs "37_0_25"
    seqIDs "38_0_688"
    seqIDs "33_0_386"
    seqIDs "45_0_757"
    seqIDs "22_2_246"
    seqIDs "20_0_156"
    seqIDs "5_1_567"
    seqIDs "12_26_15"
    seqIDs "9_1_25"
    seqIDs "14_1_301"
    seqIDs "31_0_633"
    seqIDs "24_6_93"
    seqIDs "41_0_386"
    seqIDs "17_0_546"
    seqIDs "42_1_393"
    seqIDs "11_4_11"
    seqIDs "1_1_93"
    seqIDs "7_1_94"
    seqIDs "0_2_112"
    seqIDs "21_0_1045"
    seqIDs "46_10_10"
    seqIDs "27_0_313"
    seqIDs "4_0_736"
    hasEnd 0
    protein "MASEASGSDLGDRIEALQRRLSRTWELLQGSTLDVRPFRPGEDGPLASFVVPEDETEVDRYWVNAPYAYVVITYDDAESEHRYYAVEPELDAFERELLDRVVDDIRDPLLYREGSGKTDEETLRTELETLLEGYGVEAEMDTFHALVYYLYRDFRGFGKVDPLLNDRHIEDVSCDGYDLPIFVYHDEYTDIETNVSFGQEALDSYVIRLAQQSGRHVSVGDPIVETTLPDGSRAELALGEEVTPRGSAFTIRQYAEDPFTPVDLVEYGTFSVEQMAYFWLCIEHNKSLIFAGGTASGKTTSMNAVSMFVPPRAKVLTIEDTRELSLYHDNWLSAVTRERRYEGTDIDMYDLLRSALRHRPEYIVVGEVRGEEAITLFQAMNTGHTTFSTMHADSIETVINRLENEPINVPRAMVQSLDMLSVQTLTRADDERVRRAKTIGEIGGIDQRTGELDYSSAFEWRPDSDTFRRNDSSLLEEIADDRGWSRSELLREVRRRERFLELLSALGIDDYRTFTALVNEYYADADRVMEKLDERAAAADGVDPDEFAAEDASPGGGTDRGPDASDGDGARAGDAGSDATDR"
    dna "ATGGCGAGCGAGGCCAGCGGGAGCGACCTCGGCGACCGGATCGAGGCCCTCCAGCGGCGGCTCTCCCGGACGTGGGAGCTGCTTCAGGGGTCGACGCTCGACGTCCGGCCGTTTCGCCCGGGCGAGGACGGCCCGCTCGCGTCGTTCGTCGTTCCGGAAGACGAGACCGAAGTCGACCGGTACTGGGTGAACGCGCCGTACGCGTACGTCGTGATCACCTACGACGACGCCGAGAGCGAACACCGCTACTACGCGGTCGAGCCCGAGCTCGACGCGTTCGAGCGCGAGCTCCTCGACCGCGTCGTCGACGACATCCGCGATCCGCTCCTCTACCGCGAGGGGAGCGGCAAGACCGACGAGGAGACGCTCAGGACCGAACTCGAGACGCTGCTGGAGGGGTACGGCGTCGAGGCCGAGATGGACACGTTCCACGCGCTGGTGTACTACCTCTACCGCGACTTCCGCGGCTTCGGGAAGGTCGACCCCCTGCTGAACGACCGCCACATCGAGGATGTCTCCTGTGACGGCTACGACCTCCCGATCTTCGTCTACCACGACGAGTACACCGACATCGAGACGAACGTCTCCTTCGGACAGGAGGCGCTCGACAGCTACGTGATCCGGCTCGCGCAGCAGTCCGGCCGCCACGTCTCGGTCGGCGACCCCATCGTCGAGACGACGCTCCCCGACGGCTCACGCGCGGAGCTGGCGCTCGGCGAGGAGGTGACCCCGCGCGGCTCGGCGTTCACGATCCGCCAGTACGCCGAGGACCCGTTCACCCCCGTCGACCTCGTGGAGTACGGCACGTTCTCCGTCGAGCAGATGGCGTACTTCTGGCTCTGTATCGAGCACAACAAGAGCCTCATCTTCGCGGGCGGCACCGCGTCCGGGAAGACCACCTCGATGAACGCGGTGTCGATGTTCGTCCCGCCGCGGGCGAAGGTGCTCACCATCGAGGACACCCGCGAGCTCTCGCTGTACCACGACAACTGGCTCTCGGCGGTCACCCGCGAGCGCCGGTACGAGGGGACCGACATCGACATGTACGACCTTCTGCGGTCGGCGCTGCGCCACCGCCCCGAGTACATCGTCGTCGGCGAGGTGCGCGGCGAGGAGGCGATCACGCTCTTCCAGGCGATGAACACCGGTCACACCACGTTCTCGACGATGCACGCCGACTCGATCGAGACCGTGATCAACCGGCTGGAGAACGAGCCGATCAACGTGCCGCGCGCGATGGTTCAGTCGCTCGACATGCTGTCGGTCCAGACGCTCACCCGCGCCGACGACGAGCGCGTCCGCCGCGCGAAGACGATCGGCGAGATCGGCGGTATCGACCAGCGCACCGGGGAGCTCGACTACTCCTCGGCGTTCGAGTGGCGGCCGGACTCCGACACGTTCCGGCGCAACGACTCGTCGCTGCTGGAGGAGATCGCCGACGACCGCGGCTGGTCCCGGTCGGAGCTGCTCCGCGAGGTCCGGCGCCGCGAGCGATTCCTCGAACTCCTCTCCGCGCTCGGCATCGACGACTACCGCACGTTCACCGCCCTCGTCAACGAGTACTACGCCGACGCCGACCGCGTGATGGAGAAGCTCGATGAGCGCGCCGCCGCGGCCGACGGCGTCGACCCCGACGAGTTCGCGGCCGAAGACGCCTCGCCGGGCGGCGGCACCGACCGCGGCCCCGACGCCTCCGACGGCGACGGCGCGCGCGCCGGAGACGCGGGATCCGACGCCACGGACCGATGA"
    annotation ""
    description "hypothetical protein"
    lengths 1749
    lengths 1749
    lengths 1749
    lengths 1749
    lengths 1749
    lengths 1749
    lengths 1749
    lengths 1749
    lengths 1749
    lengths 1749
    lengths 1749
    lengths 1749
    lengths 1749
    lengths 1749
    lengths 1749
    lengths 1749
    lengths 1749
    lengths 1749
    lengths 1749
    lengths 1749
    lengths 1749
    lengths 1749
    lengths 1749
    lengths 1749
    lengths 1749
    lengths 1749
    lengths 1749
    lengths 1749
    lengths 1749
    lengths 1749
    lengths 1749
    lengths 1749
    lengths 1749
    lengths 1749
    lengths 1749
    lengths 1749
    lengths 1749
    lengths 1749
    lengths 1749
    lengths 1749
    lengths 1749
    lengths 1749
    lengths 1749
    lengths 1749
    lengths 1749
    lengths 1749
    lengths 1749
    longCentroidID 1749
    longCentroidID "0_2_112"
    paralog 0
    mergedDNA 0
    genomeIDs "0;1;2;3;4;5;6;7;8;9;10;11;12;13;14;15;16;17;18;19;20;21;22;23;24;25;26;27;28;29;30;31;32;33;34;35;36;37;38;39;40;41;42;43;44;45;46"
    geneIDs "40_0_688;28_9_81;25_1_187;30_8_25;26_0_201;29_22_7;32_4_155;36_0_757;13_0_679;43_0_643;19_0_7;18_5_87;34_0_757;39_0_386;6_1_559;2_0_559;16_5_102;35_0_683;8_2_7;23_15_7;3_3_301;44_0_757;10_3_283;15_0_679;37_0_25;38_0_688;33_0_386;45_0_757;22_2_246;20_0_156;5_1_567;12_26_15;9_1_25;14_1_301;31_0_633;24_6_93;41_0_386;17_0_546;42_1_393;11_4_11;1_1_93;7_1_94;0_2_112;21_0_1045;46_10_10;27_0_313;4_0_736"
    degrees 2
    name "group_408"
  ]
  node [
    id 514
    label "9945"
    size 47
    centroid "0_2_113"
    maxLenId 0
    members 0
    members 1
    members 2
    members 3
    members 4
    members 5
    members 6
    members 7
    members 8
    members 9
    members 10
    members 11
    members 12
    members 13
    members 14
    members 15
    members 16
    members 17
    members 18
    members 19
    members 20
    members 21
    members 22
    members 23
    members 24
    members 25
    members 26
    members 27
    members 28
    members 29
    members 30
    members 31
    members 32
    members 33
    members 34
    members 35
    members 36
    members 37
    members 38
    members 39
    members 40
    members 41
    members 42
    members 43
    members 44
    members 45
    members 46
    seqIDs "26_0_202"
    seqIDs "25_1_186"
    seqIDs "8_2_8"
    seqIDs "28_9_82"
    seqIDs "17_0_545"
    seqIDs "44_0_758"
    seqIDs "11_4_10"
    seqIDs "4_0_737"
    seqIDs "20_0_155"
    seqIDs "41_0_385"
    seqIDs "1_1_94"
    seqIDs "42_1_394"
    seqIDs "32_4_154"
    seqIDs "35_0_684"
    seqIDs "9_1_26"
    seqIDs "13_0_680"
    seqIDs "27_0_314"
    seqIDs "22_2_247"
    seqIDs "23_15_6"
    seqIDs "19_0_6"
    seqIDs "24_6_94"
    seqIDs "21_0_1044"
    seqIDs "29_22_8"
    seqIDs "36_0_758"
    seqIDs "38_0_689"
    seqIDs "45_0_758"
    seqIDs "37_0_24"
    seqIDs "6_1_558"
    seqIDs "2_0_558"
    seqIDs "5_1_566"
    seqIDs "40_0_689"
    seqIDs "18_5_88"
    seqIDs "12_26_14"
    seqIDs "15_0_680"
    seqIDs "30_8_24"
    seqIDs "31_0_634"
    seqIDs "43_0_644"
    seqIDs "10_3_284"
    seqIDs "34_0_758"
    seqIDs "46_10_11"
    seqIDs "3_3_302"
    seqIDs "16_5_103"
    seqIDs "39_0_385"
    seqIDs "0_2_113"
    seqIDs "33_0_385"
    seqIDs "7_1_95"
    seqIDs "14_1_302"
    hasEnd 0
    protein "MRRDYFELTVEGVGNDAGSQSPPLVRIDFHGPEDLLRERLSGGESEDIIVETDDDLLAADQIDVAFRLREPLDEADEPEGVVGVTNRYTGDFILELNETATDVLPFIHAARDATDDGDARYRVEIDVDGERLVAYDKDTFLVYDQEGNLLRSESLIPSGVEL"
    dna "ATGCGGCGTGACTACTTCGAGTTGACCGTCGAGGGCGTCGGAAACGACGCCGGCTCCCAGTCGCCCCCGCTGGTGCGGATCGACTTCCACGGTCCGGAGGATCTCCTCCGCGAGCGACTCTCGGGGGGCGAAAGCGAGGACATCATCGTCGAGACGGACGACGACCTGCTCGCGGCCGACCAGATCGACGTCGCCTTCCGGCTCCGCGAGCCGCTGGACGAGGCGGACGAGCCGGAGGGCGTCGTCGGCGTCACCAACCGATACACGGGCGACTTCATCCTCGAACTCAACGAGACGGCGACGGACGTACTCCCGTTCATCCACGCCGCGCGCGACGCGACCGACGACGGCGACGCGCGGTACCGCGTCGAGATCGACGTCGACGGCGAGCGCCTCGTCGCCTACGACAAGGACACCTTCCTCGTGTACGACCAGGAGGGGAACCTGCTCCGCAGCGAGAGCCTGATTCCCTCCGGCGTCGAGCTGTAA"
    annotation ""
    description "hypothetical protein"
    lengths 489
    lengths 489
    lengths 489
    lengths 489
    lengths 489
    lengths 489
    lengths 489
    lengths 489
    lengths 489
    lengths 489
    lengths 489
    lengths 489
    lengths 489
    lengths 489
    lengths 489
    lengths 489
    lengths 489
    lengths 489
    lengths 489
    lengths 489
    lengths 489
    lengths 489
    lengths 489
    lengths 489
    lengths 489
    lengths 489
    lengths 489
    lengths 489
    lengths 489
    lengths 489
    lengths 489
    lengths 489
    lengths 489
    lengths 489
    lengths 489
    lengths 489
    lengths 489
    lengths 489
    lengths 489
    lengths 489
    lengths 489
    lengths 489
    lengths 489
    lengths 489
    lengths 489
    lengths 489
    lengths 489
    longCentroidID 489
    longCentroidID "0_2_113"
    paralog 0
    mergedDNA 0
    genomeIDs "0;1;2;3;4;5;6;7;8;9;10;11;12;13;14;15;16;17;18;19;20;21;22;23;24;25;26;27;28;29;30;31;32;33;34;35;36;37;38;39;40;41;42;43;44;45;46"
    geneIDs "26_0_202;25_1_186;8_2_8;28_9_82;17_0_545;44_0_758;11_4_10;4_0_737;20_0_155;41_0_385;1_1_94;42_1_394;32_4_154;35_0_684;9_1_26;13_0_680;27_0_314;22_2_247;23_15_6;19_0_6;24_6_94;21_0_1044;29_22_8;36_0_758;38_0_689;45_0_758;37_0_24;6_1_558;2_0_558;5_1_566;40_0_689;18_5_88;12_26_14;15_0_680;30_8_24;31_0_634;43_0_644;10_3_284;34_0_758;46_10_11;3_3_302;16_5_103;39_0_385;0_2_113;33_0_385;7_1_95;14_1_302"
    degrees 2
    name "group_2913"
  ]
  node [
    id 515
    label "5564"
    size 47
    centroid "1_1_95"
    maxLenId 0
    members 0
    members 1
    members 2
    members 3
    members 4
    members 5
    members 6
    members 7
    members 8
    members 9
    members 10
    members 11
    members 12
    members 13
    members 14
    members 15
    members 16
    members 17
    members 18
    members 19
    members 20
    members 21
    members 22
    members 23
    members 24
    members 25
    members 26
    members 27
    members 28
    members 29
    members 30
    members 31
    members 32
    members 33
    members 34
    members 35
    members 36
    members 37
    members 38
    members 39
    members 40
    members 41
    members 42
    members 43
    members 44
    members 45
    members 46
    seqIDs "30_8_23"
    seqIDs "37_0_23"
    seqIDs "28_9_83"
    seqIDs "7_1_96"
    seqIDs "8_2_9"
    seqIDs "1_1_95"
    seqIDs "29_22_9"
    seqIDs "33_0_384"
    seqIDs "5_1_565"
    seqIDs "6_1_557"
    seqIDs "26_0_203"
    seqIDs "20_0_154"
    seqIDs "43_0_645"
    seqIDs "12_26_13"
    seqIDs "35_0_685"
    seqIDs "44_0_759"
    seqIDs "46_10_12"
    seqIDs "19_0_5"
    seqIDs "34_0_759"
    seqIDs "17_0_544"
    seqIDs "27_0_315"
    seqIDs "39_0_384"
    seqIDs "42_1_395"
    seqIDs "3_3_303"
    seqIDs "23_15_5"
    seqIDs "21_0_1043"
    seqIDs "9_1_27"
    seqIDs "0_2_114"
    seqIDs "24_6_95"
    seqIDs "36_0_759"
    seqIDs "4_0_738"
    seqIDs "31_0_635"
    seqIDs "32_4_153"
    seqIDs "18_5_89"
    seqIDs "45_0_759"
    seqIDs "40_0_690"
    seqIDs "15_0_681"
    seqIDs "2_0_557"
    seqIDs "14_1_303"
    seqIDs "11_4_9"
    seqIDs "38_0_690"
    seqIDs "41_0_384"
    seqIDs "22_2_248"
    seqIDs "25_1_185"
    seqIDs "10_3_285"
    seqIDs "13_0_681"
    seqIDs "16_5_104"
    hasEnd 0
    protein "MITLTSDFGSPYPAAMKGVIRRHTDAELIDVAHDLPRGDPRAAAFWLRFVLPEFPPAVHCAVVDPGVGTDRDALVVRAGAHVIVAPDNGLAMPPARALAADESDVEVWSIAVDDPASETFHGRDVFAPTAARVRTALDDELTASDGEPAVDAVAEALAGIDDLAPANDPVDVRFPEPSVERDAGEAEKDTDAEDGTDSEDGTDDEADTGDVVAVDGEVLAIDRFGNVITNVPGELVRGRDWVRVNGDLTPVAETFGAVDPGERLVTVGSHGYAECDVNDGRGDGAFDLRPGDAVRFVPDSVSL"
    dna "ATGATCACGCTCACCTCGGACTTTGGGTCGCCGTACCCCGCCGCGATGAAGGGAGTGATTCGCCGGCACACTGACGCCGAGCTGATCGATGTTGCGCACGATCTGCCGCGCGGGGACCCCCGGGCCGCCGCGTTCTGGCTCCGGTTCGTCCTCCCGGAGTTCCCGCCGGCGGTCCACTGCGCCGTCGTCGACCCCGGCGTCGGCACCGACCGGGACGCCCTCGTCGTCCGAGCCGGCGCGCACGTCATCGTCGCGCCCGACAACGGGCTCGCGATGCCGCCGGCCCGCGCGCTGGCGGCCGACGAGTCGGATGTCGAGGTCTGGTCCATCGCGGTCGACGACCCCGCGAGCGAGACGTTCCACGGCCGCGACGTGTTCGCGCCGACCGCGGCCCGCGTCCGGACGGCGCTCGACGACGAACTGACGGCGTCGGACGGGGAGCCCGCGGTCGACGCGGTCGCCGAAGCGCTCGCGGGGATCGACGACCTCGCGCCCGCGAACGACCCCGTGGACGTCCGCTTTCCCGAGCCGTCGGTCGAACGCGACGCGGGCGAGGCCGAGAAGGACACCGACGCCGAGGACGGCACCGACAGCGAGGACGGTACCGACGACGAGGCCGACACCGGCGACGTGGTCGCCGTTGACGGCGAAGTGCTCGCGATCGACCGGTTCGGCAACGTGATCACCAACGTCCCCGGCGAGCTTGTCCGCGGCCGGGACTGGGTCCGCGTGAACGGCGACCTCACGCCGGTCGCGGAGACGTTCGGCGCCGTCGACCCCGGCGAGCGCCTCGTCACGGTCGGGAGCCACGGCTACGCGGAGTGTGACGTGAACGACGGCCGGGGCGACGGCGCGTTCGACCTCCGACCGGGCGACGCGGTCCGGTTCGTTCCCGACAGCGTCAGCCTCTGA"
    annotation "salL"
    description "Adenosyl-chloride synthase"
    lengths 912
    lengths 912
    lengths 912
    lengths 912
    lengths 912
    lengths 912
    lengths 912
    lengths 912
    lengths 912
    lengths 912
    lengths 912
    lengths 912
    lengths 912
    lengths 912
    lengths 912
    lengths 912
    lengths 912
    lengths 912
    lengths 912
    lengths 912
    lengths 912
    lengths 912
    lengths 912
    lengths 912
    lengths 912
    lengths 912
    lengths 912
    lengths 912
    lengths 912
    lengths 912
    lengths 912
    lengths 912
    lengths 912
    lengths 912
    lengths 912
    lengths 912
    lengths 912
    lengths 912
    lengths 912
    lengths 912
    lengths 912
    lengths 912
    lengths 912
    lengths 912
    lengths 912
    lengths 912
    lengths 912
    longCentroidID 912
    longCentroidID "1_1_95"
    paralog 0
    mergedDNA 0
    genomeIDs "0;1;2;3;4;5;6;7;8;9;10;11;12;13;14;15;16;17;18;19;20;21;22;23;24;25;26;27;28;29;30;31;32;33;34;35;36;37;38;39;40;41;42;43;44;45;46"
    geneIDs "30_8_23;37_0_23;28_9_83;7_1_96;8_2_9;1_1_95;29_22_9;33_0_384;5_1_565;6_1_557;26_0_203;20_0_154;43_0_645;12_26_13;35_0_685;44_0_759;46_10_12;19_0_5;34_0_759;17_0_544;27_0_315;39_0_384;42_1_395;3_3_303;23_15_5;21_0_1043;9_1_27;0_2_114;24_6_95;36_0_759;4_0_738;31_0_635;32_4_153;18_5_89;45_0_759;40_0_690;15_0_681;2_0_557;14_1_303;11_4_9;38_0_690;41_0_384;22_2_248;25_1_185;10_3_285;13_0_681;16_5_104"
    degrees 2
    name "salL"
  ]
  node [
    id 516
    label "9442"
    size 47
    centroid "0_2_115"
    maxLenId 0
    members 0
    members 1
    members 2
    members 3
    members 4
    members 5
    members 6
    members 7
    members 8
    members 9
    members 10
    members 11
    members 12
    members 13
    members 14
    members 15
    members 16
    members 17
    members 18
    members 19
    members 20
    members 21
    members 22
    members 23
    members 24
    members 25
    members 26
    members 27
    members 28
    members 29
    members 30
    members 31
    members 32
    members 33
    members 34
    members 35
    members 36
    members 37
    members 38
    members 39
    members 40
    members 41
    members 42
    members 43
    members 44
    members 45
    members 46
    seqIDs "39_0_383"
    seqIDs "32_4_152"
    seqIDs "10_3_286"
    seqIDs "26_0_204"
    seqIDs "24_6_96"
    seqIDs "37_0_22"
    seqIDs "23_15_4"
    seqIDs "7_1_97"
    seqIDs "17_0_543"
    seqIDs "31_0_636"
    seqIDs "16_5_105"
    seqIDs "2_0_556"
    seqIDs "28_9_84"
    seqIDs "20_0_153"
    seqIDs "1_1_96"
    seqIDs "46_10_13"
    seqIDs "38_0_691"
    seqIDs "29_22_10"
    seqIDs "5_1_564"
    seqIDs "34_0_760"
    seqIDs "18_5_90"
    seqIDs "0_2_115"
    seqIDs "9_1_28"
    seqIDs "3_3_304"
    seqIDs "12_26_12"
    seqIDs "19_0_4"
    seqIDs "41_0_383"
    seqIDs "44_0_760"
    seqIDs "36_0_760"
    seqIDs "14_1_304"
    seqIDs "4_0_739"
    seqIDs "30_8_22"
    seqIDs "22_2_249"
    seqIDs "35_0_686"
    seqIDs "33_0_383"
    seqIDs "45_0_760"
    seqIDs "6_1_556"
    seqIDs "25_1_184"
    seqIDs "13_0_682"
    seqIDs "43_0_646"
    seqIDs "11_4_8"
    seqIDs "21_0_1042"
    seqIDs "8_2_10"
    seqIDs "40_0_691"
    seqIDs "15_0_682"
    seqIDs "42_1_396"
    seqIDs "27_0_316"
    hasEnd 0
    protein "MRGFYIGRYQPFHHGHRHMVEEIAAEVDELVLGIGSAGDSHTTRNPFTAGERVMMVTKAVEELDATTYVVPIEDLDRNSVWVSHVQSMTPRFDVAYSNNPLVVRLFEEAGVEVRQSPMFRRDVLEGTELRERMIRGREWADLVPDPVVDVIREVDGVERIRRIAETDSNGGEPSDL"
    dna "ATGCGGGGGTTCTACATCGGCCGGTATCAGCCGTTCCACCACGGCCACCGGCACATGGTGGAAGAGATCGCGGCGGAGGTCGACGAGCTCGTCTTGGGGATCGGCTCCGCCGGCGACTCTCACACCACGCGGAACCCATTCACCGCCGGCGAGCGCGTGATGATGGTGACGAAGGCGGTCGAGGAGCTCGACGCCACCACCTACGTCGTCCCGATCGAGGACCTCGACCGGAACTCCGTGTGGGTGAGCCACGTCCAGAGCATGACCCCGCGCTTCGACGTGGCCTACTCGAACAACCCGCTCGTGGTCCGCCTGTTCGAGGAGGCGGGCGTCGAGGTGCGCCAGTCGCCGATGTTCCGCCGCGACGTGCTGGAGGGGACCGAACTCCGCGAGCGCATGATCCGCGGCCGGGAGTGGGCCGACCTCGTCCCCGACCCCGTCGTCGACGTGATCCGCGAAGTCGACGGCGTCGAGCGCATCCGCCGGATCGCGGAGACGGACTCGAACGGCGGCGAGCCGTCCGACCTGTAG"
    annotation ""
    description "hypothetical protein"
    lengths 531
    lengths 531
    lengths 531
    lengths 531
    lengths 531
    lengths 531
    lengths 531
    lengths 531
    lengths 531
    lengths 531
    lengths 531
    lengths 531
    lengths 531
    lengths 531
    lengths 531
    lengths 531
    lengths 531
    lengths 531
    lengths 531
    lengths 531
    lengths 531
    lengths 531
    lengths 531
    lengths 531
    lengths 531
    lengths 531
    lengths 531
    lengths 531
    lengths 531
    lengths 531
    lengths 531
    lengths 531
    lengths 531
    lengths 531
    lengths 531
    lengths 531
    lengths 531
    lengths 531
    lengths 531
    lengths 531
    lengths 531
    lengths 531
    lengths 531
    lengths 531
    lengths 531
    lengths 531
    lengths 531
    longCentroidID 531
    longCentroidID "0_2_115"
    paralog 0
    mergedDNA 0
    genomeIDs "0;1;2;3;4;5;6;7;8;9;10;11;12;13;14;15;16;17;18;19;20;21;22;23;24;25;26;27;28;29;30;31;32;33;34;35;36;37;38;39;40;41;42;43;44;45;46"
    geneIDs "39_0_383;32_4_152;10_3_286;26_0_204;24_6_96;37_0_22;23_15_4;7_1_97;17_0_543;31_0_636;16_5_105;2_0_556;28_9_84;20_0_153;1_1_96;46_10_13;38_0_691;29_22_10;5_1_564;34_0_760;18_5_90;0_2_115;9_1_28;3_3_304;12_26_12;19_0_4;41_0_383;44_0_760;36_0_760;14_1_304;4_0_739;30_8_22;22_2_249;35_0_686;33_0_383;45_0_760;6_1_556;25_1_184;13_0_682;43_0_646;11_4_8;21_0_1042;8_2_10;40_0_691;15_0_682;42_1_396;27_0_316"
    degrees 2
    name "group_2780"
  ]
  node [
    id 517
    label "727"
    size 47
    centroid "0_2_116"
    maxLenId 0
    members 0
    members 1
    members 2
    members 3
    members 4
    members 5
    members 6
    members 7
    members 8
    members 9
    members 10
    members 11
    members 12
    members 13
    members 14
    members 15
    members 16
    members 17
    members 18
    members 19
    members 20
    members 21
    members 22
    members 23
    members 24
    members 25
    members 26
    members 27
    members 28
    members 29
    members 30
    members 31
    members 32
    members 33
    members 34
    members 35
    members 36
    members 37
    members 38
    members 39
    members 40
    members 41
    members 42
    members 43
    members 44
    members 45
    members 46
    seqIDs "14_1_305"
    seqIDs "18_5_91"
    seqIDs "31_0_637"
    seqIDs "10_3_287"
    seqIDs "41_0_382"
    seqIDs "46_10_14"
    seqIDs "12_26_11"
    seqIDs "4_0_740"
    seqIDs "11_4_7"
    seqIDs "25_1_183"
    seqIDs "32_4_151"
    seqIDs "44_0_761"
    seqIDs "30_8_21"
    seqIDs "6_1_555"
    seqIDs "35_0_687"
    seqIDs "37_0_21"
    seqIDs "34_0_761"
    seqIDs "33_0_382"
    seqIDs "5_1_563"
    seqIDs "29_22_11"
    seqIDs "17_0_542"
    seqIDs "27_0_317"
    seqIDs "23_15_3"
    seqIDs "2_0_555"
    seqIDs "13_0_683"
    seqIDs "39_0_382"
    seqIDs "15_0_683"
    seqIDs "26_0_205"
    seqIDs "24_6_97"
    seqIDs "28_9_85"
    seqIDs "43_0_647"
    seqIDs "42_1_397"
    seqIDs "45_0_761"
    seqIDs "19_0_3"
    seqIDs "9_1_29"
    seqIDs "0_2_116"
    seqIDs "38_0_692"
    seqIDs "1_1_97"
    seqIDs "22_2_250"
    seqIDs "21_0_1041"
    seqIDs "3_3_305"
    seqIDs "7_1_98"
    seqIDs "20_0_152"
    seqIDs "36_0_761"
    seqIDs "8_2_11"
    seqIDs "40_0_692"
    seqIDs "16_5_106"
    hasEnd 0
    protein "MSNEKDTNDPTADDPDEPPHGGVDDSSPAGNGEDATPGDPEPDDGPANESGVDEDPAADSDDDPWDDGVIVDDDGFDEGRNGDAADPADDGGIDELGSTVEVEGAEIEEDPDEDDLLGGLKIDTTAELEIPDRLVDQVIGQEHARDVIIKAAKQRRHVMMIGSPGTGKSMLAKAMSELLPKEELQDVLVYHNPEDGNKPKVRTVPAGKGDQIVEAHREEARKRNQMRSLLMWIIIAVVLGYALIIVGQILVGIIAAGVVYLVFRYLNRGSDAMIPNLLVNNGDTKTAPFRDATGAHAGALLGDVRHDPFQSGGMETPSHDRVEAGAIHKANKGVLFIDEINTLDIRSQQHLMTAIQEGEFSITGQSERSSGAMVQTEPVPTDFVMIAAGNLDAMENMHPALRSRIKGYGYEVYMEDTIEDTPEMRRKYVRFIAQEVAKDGRLPEFSAEAVEEIILEAKRRSGRKGHLTLKMRNLGGMVRVAGDIARGEDAEMTTREHVLQAKGRSRSIEQQLADDYIERRKDYELQVSDGYVAGRVNGLAVMGEDSGIMLPVMAEVTPTQGGGQVIATGQLKEMAEESVQNVSAIIKKFSDENISEKDIHIQFIQTGQQGVDGDSASITVATAVISALENVGVDQSLAMTGSLSVRGDVLPVGGVTHKIEAAAKAGCDRVIIPAANEQDVMIEDEYEEMIEVIPVSHISEVLDIALEGEAEKDSLVSRLKSITGSALKDGNVSGPSNPSPQ"
    dna "ATGAGCAACGAGAAGGACACGAACGACCCGACGGCCGACGACCCCGACGAACCGCCCCACGGCGGCGTCGACGACTCGAGTCCGGCGGGGAACGGCGAGGACGCCACGCCCGGCGACCCCGAGCCCGACGACGGCCCGGCGAACGAGTCCGGCGTCGACGAGGACCCGGCCGCGGACTCCGACGACGACCCCTGGGACGACGGGGTCATCGTGGACGACGACGGGTTCGACGAGGGTCGGAACGGCGACGCCGCCGATCCGGCCGACGACGGCGGGATCGACGAGCTCGGCAGCACCGTCGAGGTCGAGGGCGCCGAGATCGAAGAGGACCCCGACGAGGACGACCTCCTCGGCGGGCTCAAGATAGACACGACGGCCGAACTGGAGATCCCGGACCGGCTCGTCGACCAGGTCATCGGGCAGGAACACGCCCGCGACGTGATCATCAAGGCGGCGAAGCAGCGGCGCCACGTGATGATGATCGGCTCCCCCGGGACGGGGAAGTCGATGCTCGCGAAGGCGATGTCCGAGCTCCTCCCCAAAGAGGAGCTTCAGGACGTGCTGGTGTACCACAACCCCGAGGACGGCAACAAGCCGAAGGTCCGGACGGTGCCGGCCGGTAAGGGCGACCAGATCGTCGAGGCGCACCGCGAGGAGGCGCGCAAGCGCAACCAGATGCGGTCGCTCCTGATGTGGATCATCATCGCCGTCGTGCTGGGCTACGCGCTCATCATCGTCGGCCAGATCCTCGTCGGCATCATCGCGGCCGGCGTGGTGTACCTCGTCTTCCGCTACCTCAACCGCGGTTCGGATGCGATGATCCCGAACCTGCTGGTGAACAACGGCGACACGAAGACCGCGCCGTTCCGCGACGCGACCGGCGCGCACGCCGGCGCGCTGCTCGGCGACGTGCGACACGACCCGTTCCAGTCCGGCGGGATGGAGACGCCCAGCCACGACCGCGTCGAGGCGGGCGCCATCCACAAGGCGAACAAGGGTGTGCTGTTCATCGACGAGATCAACACGCTCGACATCCGCAGCCAGCAGCACCTCATGACGGCGATCCAGGAGGGCGAGTTCTCGATCACGGGCCAGTCCGAGCGCTCCTCGGGCGCGATGGTCCAGACCGAGCCCGTCCCGACCGACTTCGTCATGATCGCGGCCGGGAACCTCGACGCGATGGAGAACATGCACCCGGCGCTGCGCTCCCGGATCAAGGGGTACGGTTACGAGGTGTACATGGAGGACACCATCGAGGACACCCCGGAGATGCGCCGGAAGTACGTCCGGTTCATCGCCCAGGAGGTCGCGAAGGACGGCCGCCTGCCCGAGTTCTCGGCGGAGGCCGTCGAGGAGATCATCCTCGAGGCCAAGCGCCGTTCCGGCCGCAAGGGCCACCTCACGCTGAAGATGCGGAACCTCGGCGGGATGGTCCGCGTCGCGGGCGACATCGCCCGGGGCGAGGACGCCGAGATGACCACCCGCGAACACGTCCTTCAGGCGAAGGGGCGCTCGCGCTCCATCGAGCAGCAGCTCGCCGACGACTACATCGAGCGCCGCAAGGACTACGAGCTCCAGGTCTCCGACGGCTACGTCGCCGGCCGCGTCAACGGCCTCGCGGTGATGGGCGAAGACTCCGGGATCATGCTCCCGGTGATGGCCGAGGTGACGCCGACCCAGGGCGGCGGGCAGGTGATCGCCACCGGCCAGCTAAAGGAGATGGCCGAGGAGTCGGTCCAGAACGTCTCGGCGATCATCAAGAAGTTCTCCGACGAGAACATCTCGGAGAAGGACATCCACATCCAGTTCATCCAGACGGGCCAGCAGGGGGTCGACGGCGACTCCGCGTCCATCACGGTCGCGACCGCTGTCATCTCCGCGCTGGAGAACGTCGGCGTGGACCAGAGCCTCGCGATGACCGGCTCGCTGTCGGTCCGCGGCGACGTGCTCCCCGTCGGCGGGGTCACCCACAAGATCGAGGCGGCCGCGAAAGCCGGCTGCGACCGGGTGATCATCCCCGCAGCCAACGAGCAGGACGTGATGATCGAAGACGAGTACGAGGAGATGATCGAGGTCATCCCGGTCTCGCACATCAGCGAGGTCCTCGACATCGCCCTCGAAGGCGAGGCCGAGAAGGATTCGCTCGTCTCCCGGCTGAAGTCGATCACGGGATCCGCGCTGAAGGACGGCAACGTCTCCGGCCCGTCCAACCCGAGCCCGCAGTAG"
    annotation ""
    description "hypothetical protein"
    lengths 2226
    lengths 2226
    lengths 2226
    lengths 2226
    lengths 2226
    lengths 2226
    lengths 2226
    lengths 2226
    lengths 2226
    lengths 2226
    lengths 2226
    lengths 2226
    lengths 2226
    lengths 2226
    lengths 2226
    lengths 2226
    lengths 2226
    lengths 2226
    lengths 2226
    lengths 2226
    lengths 2226
    lengths 2226
    lengths 2226
    lengths 2226
    lengths 2226
    lengths 2226
    lengths 2226
    lengths 2226
    lengths 2226
    lengths 2226
    lengths 2226
    lengths 2226
    lengths 2226
    lengths 2226
    lengths 2226
    lengths 2226
    lengths 2226
    lengths 2226
    lengths 2226
    lengths 2226
    lengths 2226
    lengths 2226
    lengths 2226
    lengths 2226
    lengths 2226
    lengths 2226
    lengths 2226
    longCentroidID 2226
    longCentroidID "0_2_116"
    paralog 0
    mergedDNA 0
    genomeIDs "0;1;2;3;4;5;6;7;8;9;10;11;12;13;14;15;16;17;18;19;20;21;22;23;24;25;26;27;28;29;30;31;32;33;34;35;36;37;38;39;40;41;42;43;44;45;46"
    geneIDs "14_1_305;18_5_91;31_0_637;10_3_287;41_0_382;46_10_14;12_26_11;4_0_740;11_4_7;25_1_183;32_4_151;44_0_761;30_8_21;6_1_555;35_0_687;37_0_21;34_0_761;33_0_382;5_1_563;29_22_11;17_0_542;27_0_317;23_15_3;2_0_555;13_0_683;39_0_382;15_0_683;26_0_205;24_6_97;28_9_85;43_0_647;42_1_397;45_0_761;19_0_3;9_1_29;0_2_116;38_0_692;1_1_97;22_2_250;21_0_1041;3_3_305;7_1_98;20_0_152;36_0_761;8_2_11;40_0_692;16_5_106"
    degrees 2
    name "group_188"
  ]
  node [
    id 518
    label "5478"
    size 47
    centroid "0_2_117"
    maxLenId 0
    members 0
    members 1
    members 2
    members 3
    members 4
    members 5
    members 6
    members 7
    members 8
    members 9
    members 10
    members 11
    members 12
    members 13
    members 14
    members 15
    members 16
    members 17
    members 18
    members 19
    members 20
    members 21
    members 22
    members 23
    members 24
    members 25
    members 26
    members 27
    members 28
    members 29
    members 30
    members 31
    members 32
    members 33
    members 34
    members 35
    members 36
    members 37
    members 38
    members 39
    members 40
    members 41
    members 42
    members 43
    members 44
    members 45
    members 46
    seqIDs "33_0_381"
    seqIDs "16_5_107"
    seqIDs "14_1_306"
    seqIDs "41_0_381"
    seqIDs "17_0_541"
    seqIDs "35_0_688"
    seqIDs "2_0_554"
    seqIDs "21_0_1040"
    seqIDs "28_9_86"
    seqIDs "15_0_684"
    seqIDs "18_5_92"
    seqIDs "24_6_98"
    seqIDs "44_0_762"
    seqIDs "0_2_117"
    seqIDs "30_8_20"
    seqIDs "46_10_15"
    seqIDs "38_0_693"
    seqIDs "6_1_554"
    seqIDs "36_0_762"
    seqIDs "7_1_99"
    seqIDs "5_1_562"
    seqIDs "19_0_2"
    seqIDs "9_1_30"
    seqIDs "25_1_182"
    seqIDs "29_22_12"
    seqIDs "27_0_318"
    seqIDs "12_26_10"
    seqIDs "32_4_150"
    seqIDs "11_4_6"
    seqIDs "3_3_306"
    seqIDs "20_0_151"
    seqIDs "22_2_251"
    seqIDs "37_0_20"
    seqIDs "13_0_684"
    seqIDs "4_0_741"
    seqIDs "45_0_762"
    seqIDs "39_0_381"
    seqIDs "31_0_638"
    seqIDs "23_15_2"
    seqIDs "26_0_206"
    seqIDs "1_1_98"
    seqIDs "40_0_693"
    seqIDs "34_0_762"
    seqIDs "43_0_648"
    seqIDs "10_3_288"
    seqIDs "8_2_12"
    seqIDs "42_1_398"
    hasEnd 0
    protein "MSGIAIVGGGPTGLNAAIYTARADRRTLVFDDGGGTTRDVDTMENVYGFPDGVTGPELVDLGREHARKYDAEIVEEEVVRIEPDGDRYRVETTVDEYVVDGVIIATGADYERPAIAGVEAYEGHGVSYCVECDAYFYRDSPVAVVGDDNYAATEALMLLDYTDDVRILTNGSAFEADDGLRDRVADAGIPVVTDDLDRLAGEEVLEAVVTREGDEIPVDGLFVALGTAGGTDLAEMLGVPVEGDDIVTDEAQSTPVDRVYAAGDVTGGHQQIATSVGEGARAAINLLEELRGADYIDYKKLDSQPA"
    dna "ATGTCAGGGATCGCGATCGTCGGCGGGGGACCGACCGGACTGAACGCCGCCATCTACACCGCTCGGGCGGACAGGCGAACGCTCGTGTTCGACGACGGGGGCGGGACCACCCGTGACGTGGACACGATGGAGAACGTCTACGGGTTCCCGGACGGGGTCACGGGCCCGGAGCTCGTCGATCTGGGGCGAGAGCACGCGCGGAAGTACGACGCCGAGATCGTCGAGGAGGAGGTCGTTCGGATCGAGCCGGACGGCGACCGGTACCGCGTCGAGACGACCGTCGACGAGTACGTCGTCGACGGGGTTATCATCGCGACGGGCGCGGACTACGAACGGCCGGCCATCGCGGGCGTCGAGGCGTACGAGGGCCACGGCGTCTCCTACTGCGTCGAATGCGACGCGTACTTTTACCGCGACAGTCCCGTCGCTGTCGTCGGCGACGACAACTACGCCGCGACCGAGGCGTTGATGCTGCTCGACTACACCGACGACGTCCGGATCCTCACCAACGGGTCGGCGTTCGAGGCGGACGACGGCTTGCGGGACCGGGTCGCCGACGCGGGGATCCCGGTGGTCACCGACGACCTCGATCGGCTCGCCGGCGAGGAGGTCCTCGAAGCCGTCGTCACCCGAGAGGGCGACGAGATCCCGGTCGACGGGCTGTTCGTCGCGCTGGGCACCGCCGGCGGCACCGACCTCGCGGAGATGCTCGGCGTCCCCGTCGAGGGAGACGACATCGTCACCGACGAGGCGCAGTCGACGCCGGTGGACCGGGTGTACGCCGCGGGCGACGTTACCGGCGGCCACCAACAGATCGCGACCTCCGTCGGAGAGGGAGCCCGAGCGGCCATCAACCTGCTCGAGGAGCTCCGCGGGGCGGACTACATCGATTACAAGAAGCTGGACTCGCAGCCGGCCTGA"
    annotation "trxB_2"
    description "Thioredoxin reductase"
    lengths 921
    lengths 921
    lengths 921
    lengths 921
    lengths 921
    lengths 921
    lengths 921
    lengths 921
    lengths 921
    lengths 921
    lengths 921
    lengths 921
    lengths 921
    lengths 921
    lengths 921
    lengths 921
    lengths 921
    lengths 921
    lengths 921
    lengths 921
    lengths 921
    lengths 921
    lengths 921
    lengths 921
    lengths 921
    lengths 921
    lengths 921
    lengths 921
    lengths 921
    lengths 921
    lengths 921
    lengths 921
    lengths 921
    lengths 921
    lengths 921
    lengths 921
    lengths 921
    lengths 921
    lengths 921
    lengths 921
    lengths 921
    lengths 921
    lengths 921
    lengths 921
    lengths 921
    lengths 921
    lengths 921
    longCentroidID 921
    longCentroidID "0_2_117"
    paralog 0
    mergedDNA 0
    genomeIDs "0;1;2;3;4;5;6;7;8;9;10;11;12;13;14;15;16;17;18;19;20;21;22;23;24;25;26;27;28;29;30;31;32;33;34;35;36;37;38;39;40;41;42;43;44;45;46"
    geneIDs "33_0_381;16_5_107;14_1_306;41_0_381;17_0_541;35_0_688;2_0_554;21_0_1040;28_9_86;15_0_684;18_5_92;24_6_98;44_0_762;0_2_117;30_8_20;46_10_15;38_0_693;6_1_554;36_0_762;7_1_99;5_1_562;19_0_2;9_1_30;25_1_182;29_22_12;27_0_318;12_26_10;32_4_150;11_4_6;3_3_306;20_0_151;22_2_251;37_0_20;13_0_684;4_0_741;45_0_762;39_0_381;31_0_638;23_15_2;26_0_206;1_1_98;40_0_693;34_0_762;43_0_648;10_3_288;8_2_12;42_1_398"
    degrees 2
    name "trxB_2"
  ]
  node [
    id 519
    label "7443"
    size 47
    centroid "0_2_125"
    maxLenId 0
    members 0
    members 1
    members 2
    members 3
    members 4
    members 5
    members 6
    members 7
    members 8
    members 9
    members 10
    members 11
    members 12
    members 13
    members 14
    members 15
    members 16
    members 17
    members 18
    members 19
    members 20
    members 21
    members 22
    members 23
    members 24
    members 25
    members 26
    members 27
    members 28
    members 29
    members 30
    members 31
    members 32
    members 33
    members 34
    members 35
    members 36
    members 37
    members 38
    members 39
    members 40
    members 41
    members 42
    members 43
    members 44
    members 45
    members 46
    seqIDs "5_1_554"
    seqIDs "41_0_373"
    seqIDs "27_0_326"
    seqIDs "30_8_12"
    seqIDs "12_26_2"
    seqIDs "17_0_533"
    seqIDs "28_9_94"
    seqIDs "0_2_125"
    seqIDs "39_0_373"
    seqIDs "6_1_546"
    seqIDs "9_1_38"
    seqIDs "22_2_259"
    seqIDs "35_0_696"
    seqIDs "14_1_314"
    seqIDs "36_0_770"
    seqIDs "20_0_143"
    seqIDs "3_3_314"
    seqIDs "2_0_546"
    seqIDs "7_1_108"
    seqIDs "34_0_770"
    seqIDs "43_0_656"
    seqIDs "18_5_100"
    seqIDs "38_0_701"
    seqIDs "10_3_296"
    seqIDs "40_0_701"
    seqIDs "24_6_106"
    seqIDs "45_0_770"
    seqIDs "15_0_692"
    seqIDs "23_29_7"
    seqIDs "19_42_17"
    seqIDs "46_10_23"
    seqIDs "37_0_12"
    seqIDs "31_0_646"
    seqIDs "13_0_692"
    seqIDs "4_0_749"
    seqIDs "33_0_373"
    seqIDs "8_2_20"
    seqIDs "16_5_115"
    seqIDs "26_0_213"
    seqIDs "1_1_106"
    seqIDs "25_1_174"
    seqIDs "42_1_406"
    seqIDs "21_0_1032"
    seqIDs "11_26_7"
    seqIDs "29_22_20"
    seqIDs "44_0_770"
    seqIDs "32_4_142"
    hasEnd 0
    protein "MYDFSFEITYEPGADEYVDLFIDRGSLQSEATYSCLDPTELWKLESVTGDAADLDAVDELLLDESVDRESISGRACRSARATSLLTEEQRRRVAYTYVSDVDYCESVPLITAKYVDGGVLFEQTLSGDTVRWRVLVQDDSKIGMLYDTLSAKLGDGLSFSFEHLTEVDHWESELLSRPDVPAEQRETLLLAVERGYFETPRDVTLDELAAELDEPRSTVSYRLRRATAELAKRFADQQS"
    dna "ATGTACGACTTCAGCTTCGAGATAACGTACGAGCCCGGCGCCGACGAGTACGTCGACCTGTTCATCGACCGCGGCTCCCTCCAGTCGGAGGCGACCTACTCGTGTCTGGACCCCACGGAGCTGTGGAAGCTCGAGTCGGTGACCGGCGACGCGGCCGACCTCGACGCCGTGGACGAGCTGCTCTTAGACGAGTCGGTCGACCGCGAGTCGATCAGCGGCCGGGCGTGTCGCTCGGCCCGCGCGACGAGCCTGTTGACCGAAGAGCAGCGGCGGCGGGTGGCGTACACGTACGTCTCTGACGTGGACTACTGCGAGTCCGTCCCGCTCATCACGGCGAAGTACGTCGACGGGGGCGTCCTCTTCGAGCAGACGCTGTCCGGCGACACGGTCCGCTGGCGCGTGCTGGTCCAGGACGACTCGAAGATCGGAATGTTGTACGACACGCTGTCCGCGAAGCTCGGCGACGGGCTGTCGTTCTCCTTCGAACACCTGACCGAGGTCGACCACTGGGAGAGCGAGCTGCTCTCCCGGCCCGACGTGCCGGCCGAGCAGCGCGAGACCCTGTTGCTCGCCGTCGAACGCGGGTACTTCGAGACGCCGCGAGACGTGACGCTCGACGAGCTCGCGGCGGAGCTCGACGAGCCGCGCTCGACGGTGTCGTACCGGCTTCGACGCGCGACCGCGGAGCTGGCGAAACGGTTCGCCGACCAACAGTCATGA"
    annotation ""
    description "hypothetical protein"
    lengths 720
    lengths 720
    lengths 720
    lengths 720
    lengths 720
    lengths 720
    lengths 720
    lengths 720
    lengths 720
    lengths 720
    lengths 720
    lengths 720
    lengths 720
    lengths 720
    lengths 720
    lengths 720
    lengths 720
    lengths 720
    lengths 720
    lengths 720
    lengths 720
    lengths 720
    lengths 720
    lengths 720
    lengths 720
    lengths 720
    lengths 720
    lengths 720
    lengths 720
    lengths 720
    lengths 720
    lengths 720
    lengths 720
    lengths 720
    lengths 720
    lengths 720
    lengths 720
    lengths 720
    lengths 720
    lengths 720
    lengths 720
    lengths 720
    lengths 720
    lengths 720
    lengths 720
    lengths 720
    lengths 720
    longCentroidID 720
    longCentroidID "0_2_125"
    paralog 0
    mergedDNA 0
    genomeIDs "0;1;2;3;4;5;6;7;8;9;10;11;12;13;14;15;16;17;18;19;20;21;22;23;24;25;26;27;28;29;30;31;32;33;34;35;36;37;38;39;40;41;42;43;44;45;46"
    geneIDs "5_1_554;41_0_373;27_0_326;30_8_12;12_26_2;17_0_533;28_9_94;0_2_125;39_0_373;6_1_546;9_1_38;22_2_259;35_0_696;14_1_314;36_0_770;20_0_143;3_3_314;2_0_546;7_1_108;34_0_770;43_0_656;18_5_100;38_0_701;10_3_296;40_0_701;24_6_106;45_0_770;15_0_692;23_29_7;19_42_17;46_10_23;37_0_12;31_0_646;13_0_692;4_0_749;33_0_373;8_2_20;16_5_115;26_0_213;1_1_106;25_1_174;42_1_406;21_0_1032;11_26_7;29_22_20;44_0_770;32_4_142"
    degrees 2
    name "group_2202"
  ]
  node [
    id 520
    label "5364"
    size 46
    centroid "0_2_126"
    maxLenId 0
    members 0
    members 1
    members 2
    members 3
    members 4
    members 5
    members 6
    members 7
    members 8
    members 9
    members 10
    members 11
    members 12
    members 13
    members 14
    members 15
    members 16
    members 17
    members 18
    members 19
    members 20
    members 21
    members 22
    members 23
    members 24
    members 25
    members 26
    members 27
    members 29
    members 30
    members 31
    members 32
    members 33
    members 34
    members 35
    members 36
    members 37
    members 38
    members 39
    members 40
    members 41
    members 42
    members 43
    members 44
    members 45
    members 46
    seqIDs "14_1_315"
    seqIDs "18_5_101"
    seqIDs "1_1_107"
    seqIDs "6_1_545"
    seqIDs "26_0_214"
    seqIDs "46_10_24"
    seqIDs "43_0_657"
    seqIDs "7_1_109"
    seqIDs "23_29_6"
    seqIDs "13_0_693"
    seqIDs "34_0_771"
    seqIDs "9_1_39"
    seqIDs "25_1_173"
    seqIDs "24_6_107"
    seqIDs "39_0_372"
    seqIDs "15_0_693"
    seqIDs "19_42_16"
    seqIDs "36_0_771"
    seqIDs "42_1_407"
    seqIDs "45_0_771"
    seqIDs "32_4_141"
    seqIDs "4_0_750"
    seqIDs "12_26_1"
    seqIDs "2_0_545"
    seqIDs "11_26_6"
    seqIDs "3_3_315"
    seqIDs "40_0_702"
    seqIDs "41_0_372"
    seqIDs "22_2_260"
    seqIDs "8_2_21"
    seqIDs "35_0_697"
    seqIDs "0_2_126"
    seqIDs "21_0_1031"
    seqIDs "17_0_532"
    seqIDs "27_0_327"
    seqIDs "33_0_372"
    seqIDs "37_0_11"
    seqIDs "16_5_116"
    seqIDs "10_3_297"
    seqIDs "30_8_11"
    seqIDs "44_0_771"
    seqIDs "29_22_21"
    seqIDs "5_1_553"
    seqIDs "20_0_142"
    seqIDs "38_0_702"
    seqIDs "31_0_647"
    hasEnd 0
    protein "MTAETPPDDDQRKPTSASLAGRYPTDVLVSPDWVDARLDRFDAADPDLRLLEVDVNASFYEEGHAPGAVGVDWRTELRSTEVHDILSPEEMTAFLESSGITEETTVVIYGDNRNWFAAHLYWQLSYYGHPDVRIMDGGREYWTEHDYPTTTDPVDPPAVAYGDAPDAPARPAVRAARTDVRAALDTDTKFVDVRLPEEFRGEITKPPGSNEGAMRGGHIPGATNVFWAENVRPDGLFKSPEELAAVYESRGITPEDDIIIYCRIGERSSVTWFVLEELLGYEHVRHYDGSWTEWGNMIGVPIEVGEPDGG"
    dna "ATGACCGCAGAAACCCCACCCGACGACGATCAGCGGAAGCCCACAAGCGCGTCGCTAGCGGGGCGGTACCCGACGGACGTGCTCGTCAGCCCCGACTGGGTCGACGCCCGCCTCGACCGGTTCGACGCCGCCGACCCCGACCTGCGCCTGCTCGAGGTCGACGTCAACGCCTCGTTCTACGAGGAGGGACACGCGCCCGGCGCCGTCGGCGTCGACTGGCGCACCGAACTCCGGTCGACGGAGGTACACGACATCCTCTCTCCGGAAGAGATGACCGCCTTCCTCGAATCGAGCGGGATCACCGAGGAGACGACCGTCGTCATCTACGGCGACAACCGGAACTGGTTCGCGGCCCACCTGTACTGGCAGCTCTCCTACTACGGCCACCCGGACGTCCGGATCATGGACGGCGGCCGAGAGTACTGGACGGAACACGACTACCCAACCACGACGGACCCGGTCGACCCGCCAGCCGTAGCGTACGGCGACGCGCCCGACGCGCCGGCCAGACCGGCGGTGCGGGCCGCGCGCACGGACGTGCGGGCGGCGCTCGACACGGACACGAAGTTCGTCGACGTGCGCCTGCCCGAGGAGTTCCGCGGGGAGATCACGAAGCCCCCCGGCAGCAACGAGGGGGCGATGCGGGGCGGCCACATCCCCGGGGCGACGAACGTGTTCTGGGCGGAGAACGTCCGGCCCGACGGCCTGTTCAAGTCGCCCGAGGAGCTGGCGGCCGTGTACGAGTCTCGGGGGATCACCCCCGAGGACGACATCATCATCTACTGCCGGATCGGGGAGCGGTCGTCGGTGACGTGGTTCGTCCTCGAGGAGCTGCTCGGCTACGAACACGTGCGGCACTACGACGGCTCCTGGACCGAGTGGGGGAACATGATCGGCGTCCCGATCGAAGTGGGCGAGCCCGACGGCGGCTAG"
    annotation "ttuD"
    description "Sulfur carrier protein TtuD"
    lengths 933
    lengths 933
    lengths 933
    lengths 933
    lengths 933
    lengths 933
    lengths 933
    lengths 933
    lengths 933
    lengths 933
    lengths 933
    lengths 933
    lengths 933
    lengths 933
    lengths 933
    lengths 933
    lengths 933
    lengths 933
    lengths 933
    lengths 933
    lengths 933
    lengths 933
    lengths 933
    lengths 933
    lengths 933
    lengths 933
    lengths 933
    lengths 933
    lengths 933
    lengths 933
    lengths 933
    lengths 933
    lengths 933
    lengths 933
    lengths 933
    lengths 933
    lengths 933
    lengths 933
    lengths 933
    lengths 933
    lengths 933
    lengths 933
    lengths 933
    lengths 933
    lengths 933
    lengths 933
    longCentroidID 933
    longCentroidID "0_2_126"
    paralog 0
    mergedDNA 0
    genomeIDs "0;1;2;3;4;5;6;7;8;9;10;11;12;13;14;15;16;17;18;19;20;21;22;23;24;25;26;27;29;30;31;32;33;34;35;36;37;38;39;40;41;42;43;44;45;46"
    geneIDs "14_1_315;18_5_101;1_1_107;6_1_545;26_0_214;46_10_24;43_0_657;7_1_109;23_29_6;13_0_693;34_0_771;9_1_39;25_1_173;24_6_107;39_0_372;15_0_693;19_42_16;36_0_771;42_1_407;45_0_771;32_4_141;4_0_750;12_26_1;2_0_545;11_26_6;3_3_315;40_0_702;41_0_372;22_2_260;8_2_21;35_0_697;0_2_126;21_0_1031;17_0_532;27_0_327;33_0_372;37_0_11;16_5_116;10_3_297;30_8_11;44_0_771;29_22_21;5_1_553;20_0_142;38_0_702;31_0_647"
    degrees 2
    name "ttuD"
  ]
  node [
    id 521
    label "11861"
    size 46
    centroid "0_2_127"
    maxLenId 0
    members 0
    members 1
    members 2
    members 3
    members 4
    members 5
    members 6
    members 7
    members 8
    members 9
    members 10
    members 11
    members 12
    members 13
    members 14
    members 15
    members 16
    members 17
    members 18
    members 19
    members 20
    members 21
    members 22
    members 23
    members 24
    members 25
    members 26
    members 27
    members 29
    members 30
    members 31
    members 32
    members 33
    members 34
    members 35
    members 36
    members 37
    members 38
    members 39
    members 40
    members 41
    members 42
    members 43
    members 44
    members 45
    members 46
    seqIDs "33_0_371"
    seqIDs "31_0_648"
    seqIDs "22_2_261"
    seqIDs "30_8_10"
    seqIDs "17_0_531"
    seqIDs "46_10_25"
    seqIDs "26_0_215"
    seqIDs "5_1_552"
    seqIDs "34_0_772"
    seqIDs "44_0_772"
    seqIDs "7_1_110"
    seqIDs "45_0_772"
    seqIDs "40_0_703"
    seqIDs "2_0_544"
    seqIDs "23_29_5"
    seqIDs "25_1_172"
    seqIDs "4_0_751"
    seqIDs "9_1_40"
    seqIDs "13_0_694"
    seqIDs "0_2_127"
    seqIDs "11_26_5"
    seqIDs "35_0_698"
    seqIDs "36_0_772"
    seqIDs "32_4_140"
    seqIDs "42_1_408"
    seqIDs "6_1_544"
    seqIDs "38_0_703"
    seqIDs "8_2_22"
    seqIDs "10_3_298"
    seqIDs "14_1_316"
    seqIDs "19_42_15"
    seqIDs "27_0_328"
    seqIDs "39_0_371"
    seqIDs "21_0_1030"
    seqIDs "1_1_108"
    seqIDs "20_0_141"
    seqIDs "12_26_0"
    seqIDs "18_5_102"
    seqIDs "29_22_22"
    seqIDs "24_6_108"
    seqIDs "37_0_10"
    seqIDs "16_5_117"
    seqIDs "15_0_694"
    seqIDs "41_0_371"
    seqIDs "3_3_316"
    seqIDs "43_0_658"
    hasEnd 1
    protein "MSDAGSKRGESGSVRRLLDALSEETNRTILSELDEPTSVAELVEECDIPMSTVYRRLDTLEDMDLVTEHVAVDAERGRYRLYERNVRRVTITVDEDGRLGTRVERPAGNPDETVTWRPDGE"
    dna "ATGAGTGACGCCGGGTCGAAGCGGGGCGAGTCCGGCTCCGTCCGGCGGCTCCTCGACGCGCTGAGCGAGGAAACGAACCGGACGATCCTGTCGGAGCTCGACGAACCAACCTCGGTCGCCGAGCTCGTCGAGGAGTGCGACATCCCGATGTCGACGGTGTACCGGCGCTTGGACACGCTCGAGGACATGGACCTGGTGACGGAACACGTCGCGGTCGACGCCGAGAGGGGTCGGTATCGGCTGTACGAGCGCAACGTGCGCCGCGTCACGATCACCGTCGACGAGGACGGGCGGCTCGGGACCCGAGTCGAGCGCCCGGCCGGGAACCCCGACGAGACGGTGACGTGGCGGCCGGACGGCGAGTGA"
    annotation ""
    description "hypothetical protein"
    lengths 366
    lengths 366
    lengths 366
    lengths 366
    lengths 366
    lengths 366
    lengths 366
    lengths 366
    lengths 366
    lengths 366
    lengths 366
    lengths 366
    lengths 366
    lengths 366
    lengths 366
    lengths 366
    lengths 366
    lengths 366
    lengths 366
    lengths 366
    lengths 366
    lengths 366
    lengths 366
    lengths 366
    lengths 366
    lengths 366
    lengths 366
    lengths 366
    lengths 366
    lengths 366
    lengths 366
    lengths 366
    lengths 366
    lengths 366
    lengths 366
    lengths 366
    lengths 366
    lengths 366
    lengths 366
    lengths 366
    lengths 366
    lengths 366
    lengths 366
    lengths 366
    lengths 366
    lengths 366
    longCentroidID 366
    longCentroidID "0_2_127"
    paralog 0
    mergedDNA 0
    genomeIDs "0;1;2;3;4;5;6;7;8;9;10;11;12;13;14;15;16;17;18;19;20;21;22;23;24;25;26;27;29;30;31;32;33;34;35;36;37;38;39;40;41;42;43;44;45;46"
    geneIDs "33_0_371;31_0_648;22_2_261;30_8_10;17_0_531;46_10_25;26_0_215;5_1_552;34_0_772;44_0_772;7_1_110;45_0_772;40_0_703;2_0_544;23_29_5;25_1_172;4_0_751;9_1_40;13_0_694;0_2_127;11_26_5;35_0_698;36_0_772;32_4_140;42_1_408;6_1_544;38_0_703;8_2_22;10_3_298;14_1_316;19_42_15;27_0_328;39_0_371;21_0_1030;1_1_108;20_0_141;12_26_0;18_5_102;29_22_22;24_6_108;37_0_10;16_5_117;15_0_694;41_0_371;3_3_316;43_0_658"
    degrees 2
    name "group_3407"
  ]
  node [
    id 522
    label "4328"
    size 19
    centroid "0_2_129"
    maxLenId 0
    members 0
    members 3
    members 8
    members 10
    members 11
    members 12
    members 16
    members 19
    members 20
    members 21
    members 23
    members 25
    members 26
    members 27
    members 29
    members 30
    members 35
    members 37
    members 46
    seqIDs "3_86_1"
    seqIDs "46_10_27"
    seqIDs "37_0_8"
    seqIDs "21_0_1028"
    seqIDs "29_22_24"
    seqIDs "16_5_119"
    seqIDs "12_44_10"
    seqIDs "11_26_3"
    seqIDs "35_0_700"
    seqIDs "0_2_129"
    seqIDs "8_2_24"
    seqIDs "10_3_300"
    seqIDs "19_42_13"
    seqIDs "20_0_139"
    seqIDs "26_0_217"
    seqIDs "25_1_170"
    seqIDs "27_0_330"
    seqIDs "30_8_8"
    seqIDs "23_29_3"
    hasEnd 0
    protein "MTTGNTLVELDEVTKRFGDLTAVGGIDFSVRKGEFFTLVGPSGCGKTTTLRMICGFEHPTEGEVRIDGRSMGSVPPEARDTNLVFQQLSLFPHMSVGENVGYGLAKAGVDAGERSERVSEYLGLVDLDGFEDRNPTELSGGQQQRVALARALVNEPAVLLLDEPLSSLDRKLRKQMQVELRRIHKQTQGGFFYVTHDQEVAMTLSDRIAVMNDGHIEQIGPPEEIYREPASEFVADFIGDTNLIDARTAERDGTTVAEIGGEGGFGVPAPNRTGEVTVSIRPEDFTIANGDGALHGTVVERYFQGDQTNYLVDPHGDVGELQVVIQGRESAVDTGADVGLDVVDGAPTVF"
    dna "ATGACAACGGGGAACACATTGGTCGAGCTCGACGAGGTGACGAAGCGGTTCGGCGACCTCACCGCGGTCGGCGGCATCGACTTCTCCGTTCGAAAGGGCGAGTTCTTCACGCTCGTCGGCCCGTCGGGCTGCGGGAAGACGACGACGCTCCGGATGATCTGCGGCTTCGAGCACCCGACCGAGGGCGAGGTCCGGATCGACGGTCGGTCGATGGGATCGGTTCCCCCGGAGGCGCGCGACACGAACCTCGTGTTCCAACAGCTCTCGCTTTTCCCGCACATGAGCGTGGGAGAGAACGTGGGCTACGGGCTCGCAAAGGCGGGCGTCGACGCCGGCGAGCGGTCGGAGCGCGTCTCTGAGTACCTCGGGCTCGTCGACCTCGACGGGTTCGAGGACCGCAACCCGACAGAGCTCTCGGGCGGCCAACAGCAGCGCGTCGCGCTCGCCCGGGCGCTGGTCAACGAGCCAGCGGTGCTGCTGCTCGACGAGCCGCTCTCCAGCCTCGACCGGAAGCTCCGGAAGCAGATGCAGGTCGAACTCCGCCGGATCCACAAGCAGACGCAGGGCGGCTTCTTCTACGTGACCCACGACCAGGAGGTCGCGATGACGCTCAGCGACCGGATCGCTGTGATGAACGACGGCCACATCGAGCAGATCGGTCCGCCGGAGGAGATCTACCGCGAGCCCGCCTCGGAGTTCGTCGCGGACTTCATCGGCGACACGAACCTCATCGACGCGCGGACCGCGGAGCGGGACGGAACGACCGTCGCGGAGATCGGCGGCGAGGGCGGGTTCGGCGTGCCGGCCCCGAACCGGACCGGTGAGGTCACCGTCTCGATCCGCCCGGAGGACTTCACCATCGCGAACGGGGACGGCGCCCTACACGGCACCGTCGTCGAGCGGTACTTCCAGGGCGACCAGACGAACTACCTCGTCGACCCCCACGGGGACGTGGGCGAGCTTCAGGTGGTGATCCAGGGCCGCGAGTCGGCGGTCGACACCGGCGCCGACGTCGGGCTCGACGTGGTCGACGGCGCGCCAACGGTGTTTTGA"
    annotation "potA_1"
    description "Spermidine/putrescine import ATP-binding protein PotA"
    lengths 1053
    lengths 1053
    lengths 1053
    lengths 1053
    lengths 1053
    lengths 1053
    lengths 1053
    lengths 1053
    lengths 1053
    lengths 1053
    lengths 1053
    lengths 1053
    lengths 1053
    lengths 1053
    lengths 1053
    lengths 1053
    lengths 1053
    lengths 1053
    lengths 1053
    longCentroidID 1053
    longCentroidID "0_2_129"
    paralog 0
    mergedDNA 0
    genomeIDs "0;3;8;10;11;12;16;19;20;21;23;25;26;27;29;30;35;37;46"
    geneIDs "3_86_1;46_10_27;37_0_8;21_0_1028;29_22_24;16_5_119;12_44_10;11_26_3;35_0_700;0_2_129;8_2_24;10_3_300;19_42_13;20_0_139;26_0_217;25_1_170;27_0_330;30_8_8;23_29_3"
    degrees 2
    name "potA_1"
  ]
  node [
    id 523
    label "5801"
    size 19
    centroid "0_2_130"
    maxLenId 0
    members 0
    members 3
    members 8
    members 10
    members 11
    members 12
    members 16
    members 19
    members 20
    members 21
    members 23
    members 25
    members 26
    members 27
    members 29
    members 30
    members 35
    members 37
    members 46
    seqIDs "25_1_169"
    seqIDs "21_0_1027"
    seqIDs "10_3_301"
    seqIDs "23_29_2"
    seqIDs "0_2_130"
    seqIDs "16_5_120"
    seqIDs "20_0_138"
    seqIDs "3_86_2"
    seqIDs "26_0_218"
    seqIDs "19_42_12"
    seqIDs "37_0_7"
    seqIDs "46_10_28"
    seqIDs "27_0_331"
    seqIDs "29_22_25"
    seqIDs "30_8_7"
    seqIDs "35_0_701"
    seqIDs "8_2_25"
    seqIDs "11_26_2"
    seqIDs "12_44_9"
    hasEnd 0
    protein "MATEMSESTETAGATERLVGHQTVERLLGTSLYVVSGLLLLFLWVPLAIIIFLAFAENAVTIFPFEGLTLDNFRLALRSDSMRASLAGSFTIATVAASVATVLGVLASFALTRYRFRLREVYRTFGIIPMVIPGIILGVALRIYFQNLLGILPGFATVVLAHSLYGLPFVLLIVSARLYTFDESLEEAARDLGADPLTVFRDVTLPVIAPAVGAGFLFAWIRSFEDYIRALFLTGPNTDVLTIWMFSRIRQLDAPELNAVSALIVFGIAIALAVAMNVGNVTGYVAGTVTEEEG"
    dna "ATGGCGACCGAGATGTCCGAGTCGACAGAGACGGCGGGGGCGACCGAGCGGCTTGTCGGGCACCAGACGGTCGAACGGCTCCTCGGCACCTCGCTGTACGTCGTCTCCGGCCTGTTGCTCCTCTTTTTGTGGGTGCCGCTCGCGATCATCATCTTCCTCGCGTTCGCGGAGAACGCCGTGACGATCTTCCCGTTCGAGGGCCTGACGCTCGACAACTTTCGGCTGGCGCTCCGTAGCGACTCAATGCGCGCCTCGCTCGCGGGCAGTTTCACCATCGCGACGGTGGCGGCATCGGTCGCGACGGTGCTCGGCGTGCTGGCCAGCTTCGCGCTGACCCGCTACCGGTTCCGCCTCCGAGAGGTGTACCGGACCTTCGGGATCATCCCGATGGTGATCCCCGGCATCATCCTCGGCGTGGCCCTCCGGATCTACTTCCAGAACCTCCTCGGTATCCTACCGGGGTTCGCCACGGTGGTGCTGGCCCACTCGCTGTACGGCCTCCCGTTCGTGCTCCTCATCGTCTCCGCCCGGCTGTACACCTTCGACGAGTCGCTAGAGGAGGCGGCCCGAGACCTCGGCGCGGACCCGCTGACCGTGTTCCGGGACGTGACGCTCCCGGTGATTGCCCCGGCCGTCGGAGCGGGGTTCCTGTTCGCGTGGATCCGGTCGTTCGAGGACTACATCCGCGCGCTGTTCCTCACCGGGCCCAACACGGACGTGCTGACGATCTGGATGTTCAGCCGGATCCGACAGCTCGACGCGCCGGAGCTCAACGCCGTCTCCGCGCTCATCGTCTTCGGGATCGCGATCGCGCTGGCGGTCGCGATGAACGTCGGCAACGTGACCGGTTACGTCGCCGGCACGGTCACGGAAGAGGAGGGGTGA"
    annotation ""
    description "hypothetical protein"
    lengths 885
    lengths 885
    lengths 885
    lengths 885
    lengths 885
    lengths 885
    lengths 885
    lengths 885
    lengths 885
    lengths 885
    lengths 885
    lengths 885
    lengths 885
    lengths 885
    lengths 885
    lengths 885
    lengths 885
    lengths 885
    lengths 885
    longCentroidID 885
    longCentroidID "0_2_130"
    paralog 0
    mergedDNA 0
    genomeIDs "0;3;8;10;11;12;16;19;20;21;23;25;26;27;29;30;35;37;46"
    geneIDs "25_1_169;21_0_1027;10_3_301;23_29_2;0_2_130;16_5_120;20_0_138;3_86_2;26_0_218;19_42_12;37_0_7;46_10_28;27_0_331;29_22_25;30_8_7;35_0_701;8_2_25;11_26_2;12_44_9"
    degrees 2
    name "group_1735"
  ]
  node [
    id 524
    label "5396"
    size 19
    centroid "0_2_131"
    maxLenId 0
    members 0
    members 3
    members 8
    members 10
    members 11
    members 12
    members 16
    members 19
    members 20
    members 21
    members 23
    members 25
    members 26
    members 27
    members 29
    members 30
    members 35
    members 37
    members 46
    seqIDs "29_22_26"
    seqIDs "8_2_26"
    seqIDs "19_42_11"
    seqIDs "21_0_1026"
    seqIDs "26_0_219"
    seqIDs "30_8_6"
    seqIDs "3_86_3"
    seqIDs "12_44_8"
    seqIDs "20_0_137"
    seqIDs "10_3_302"
    seqIDs "23_29_1"
    seqIDs "27_0_332"
    seqIDs "16_5_121"
    seqIDs "37_0_6"
    seqIDs "35_0_702"
    seqIDs "0_2_131"
    seqIDs "11_26_1"
    seqIDs "25_1_168"
    seqIDs "46_10_29"
    hasEnd 0
    protein "MAADEPDESARARAVRLLSGPRSRLGVTVGPSAAWILTLLVAPLAFMVAVSFFEVSSLTYQIVYEPTLNNYRSLFDGGGAIWNTPFVTALWLSYVIATVTTLLCLTLAFPLAYLLARSGGRLFKVVIFFVLLPFFTMYLVRAYSWVLMFGPGGVINSTLMSWGLIDAPLGIFNYGVPAIIVGLTHAYFPYMLLTLYASLDGLDFSIIEAARDLGASRVEVLRDHVIPLTLPGIIGGSLFVFVPSVGAFITPTFLGQGKVQMIGMLIESRVAGTYSIGYASAASMFVLVSIVGAMILAFRYVSIEELGGA"
    dna "ATGGCCGCAGACGAGCCGGACGAGAGCGCGCGGGCGAGGGCGGTGAGGCTGCTGAGCGGACCACGCAGTCGGCTCGGCGTCACGGTCGGTCCCAGCGCAGCGTGGATACTCACCCTGCTCGTCGCGCCGCTGGCGTTCATGGTCGCCGTGAGCTTCTTCGAGGTCAGCTCGTTGACGTACCAGATCGTCTACGAGCCGACGCTGAACAACTACCGCTCCCTGTTCGACGGCGGCGGCGCGATCTGGAACACCCCGTTCGTCACGGCGCTGTGGCTCTCGTACGTCATCGCCACCGTGACGACGCTTTTGTGTCTCACGCTCGCGTTCCCGCTGGCGTACCTGCTGGCACGGAGCGGCGGGCGGCTGTTCAAAGTCGTCATCTTCTTCGTCCTCCTGCCGTTCTTCACGATGTACCTCGTCCGGGCGTACTCGTGGGTCCTGATGTTCGGTCCGGGCGGCGTGATCAACAGCACGCTCATGAGCTGGGGGCTGATCGACGCCCCGCTCGGGATATTCAACTACGGTGTCCCGGCGATCATCGTCGGGCTCACCCACGCGTACTTCCCGTACATGCTTCTGACGCTGTACGCGAGCCTCGACGGCCTCGACTTCTCGATCATCGAGGCCGCCCGCGACCTTGGCGCGTCGCGGGTCGAGGTGCTCCGCGACCACGTGATCCCGCTCACGCTTCCGGGGATCATCGGCGGGAGCCTCTTCGTCTTCGTCCCGAGCGTCGGCGCGTTCATTACGCCGACGTTCCTCGGGCAGGGCAAGGTCCAGATGATCGGCATGCTCATCGAGAGCCGGGTCGCCGGGACCTACTCGATCGGGTACGCAAGCGCGGCGTCGATGTTCGTGCTCGTCTCGATCGTGGGCGCGATGATCCTCGCGTTCCGGTACGTGAGCATCGAGGAACTGGGGGGTGCCTGA"
    annotation "potB"
    description "Spermidine/putrescine transport system permease protein PotB"
    lengths 930
    lengths 930
    lengths 930
    lengths 930
    lengths 930
    lengths 930
    lengths 930
    lengths 930
    lengths 930
    lengths 930
    lengths 930
    lengths 930
    lengths 930
    lengths 930
    lengths 930
    lengths 930
    lengths 930
    lengths 930
    lengths 930
    longCentroidID 930
    longCentroidID "0_2_131"
    paralog 0
    mergedDNA 0
    genomeIDs "0;3;8;10;11;12;16;19;20;21;23;25;26;27;29;30;35;37;46"
    geneIDs "29_22_26;8_2_26;19_42_11;21_0_1026;26_0_219;30_8_6;3_86_3;12_44_8;20_0_137;10_3_302;23_29_1;27_0_332;16_5_121;37_0_6;35_0_702;0_2_131;11_26_1;25_1_168;46_10_29"
    degrees 2
    name "potB"
  ]
  node [
    id 525
    label "8281"
    size 47
    centroid "0_2_135"
    maxLenId 0
    members 0
    members 1
    members 2
    members 3
    members 4
    members 5
    members 6
    members 7
    members 8
    members 9
    members 10
    members 11
    members 12
    members 13
    members 14
    members 15
    members 16
    members 17
    members 18
    members 19
    members 20
    members 21
    members 22
    members 23
    members 24
    members 25
    members 26
    members 27
    members 28
    members 29
    members 30
    members 31
    members 32
    members 33
    members 34
    members 35
    members 36
    members 37
    members 38
    members 39
    members 40
    members 41
    members 42
    members 43
    members 44
    members 45
    members 46
    seqIDs "4_0_755"
    seqIDs "37_0_2"
    seqIDs "8_2_30"
    seqIDs "14_1_320"
    seqIDs "30_8_2"
    seqIDs "38_0_707"
    seqIDs "45_0_776"
    seqIDs "17_0_527"
    seqIDs "28_9_96"
    seqIDs "13_0_698"
    seqIDs "34_0_776"
    seqIDs "11_12_2"
    seqIDs "15_0_698"
    seqIDs "41_0_367"
    seqIDs "21_0_1022"
    seqIDs "1_1_112"
    seqIDs "10_3_306"
    seqIDs "0_2_135"
    seqIDs "26_0_223"
    seqIDs "39_0_367"
    seqIDs "29_22_30"
    seqIDs "22_2_265"
    seqIDs "33_0_367"
    seqIDs "12_44_4"
    seqIDs "19_42_7"
    seqIDs "5_1_548"
    seqIDs "32_4_136"
    seqIDs "3_127_2"
    seqIDs "9_1_44"
    seqIDs "25_1_164"
    seqIDs "43_0_662"
    seqIDs "6_1_540"
    seqIDs "23_21_2"
    seqIDs "42_1_412"
    seqIDs "20_0_133"
    seqIDs "16_5_125"
    seqIDs "18_5_106"
    seqIDs "44_0_776"
    seqIDs "27_0_336"
    seqIDs "40_0_707"
    seqIDs "36_0_776"
    seqIDs "7_1_114"
    seqIDs "31_0_652"
    seqIDs "24_6_112"
    seqIDs "35_0_706"
    seqIDs "46_10_33"
    seqIDs "2_0_540"
    hasEnd 0
    protein "MSEPTLPDGVERREIAGEERLATRGEPVYGEPTADGWRAWDPERSKLGGMLELGLETGLTGGETVLYLGAASGTTVSHVADFAGPTYAVEFAPRPARDLLDAAAPRDRLFPLLKDARKPETYAHVVERDVDAVVQDVATRGQAEVAARNARFLADDGRLLLAIKARSEDVTAAPEAVFEGALDRLREAYEIVETRRLDRFHEDHLGVVATPK"
    dna "ATGAGTGAGCCGACCCTCCCCGACGGCGTCGAACGGCGTGAGATAGCCGGCGAGGAGCGGTTGGCGACCCGCGGCGAGCCGGTGTACGGCGAGCCGACCGCCGACGGCTGGCGCGCGTGGGACCCAGAACGGTCGAAGCTCGGGGGGATGCTCGAACTCGGGCTGGAGACCGGCCTGACTGGCGGCGAGACCGTCCTCTACCTCGGCGCCGCGAGCGGCACCACGGTGAGCCACGTCGCCGACTTCGCGGGCCCCACCTACGCGGTCGAGTTCGCGCCGCGCCCGGCGCGGGACCTGCTCGACGCCGCCGCGCCGCGCGACCGACTGTTCCCGCTGCTCAAGGACGCGCGGAAGCCGGAGACGTACGCGCACGTCGTCGAGCGCGACGTCGACGCCGTCGTTCAGGACGTGGCCACGCGCGGGCAGGCCGAGGTGGCCGCCCGCAACGCTCGGTTCCTCGCCGACGACGGGCGGCTGCTGCTCGCGATCAAGGCGCGCAGCGAGGACGTGACCGCGGCGCCGGAGGCGGTGTTCGAGGGGGCGCTCGACCGGCTCCGGGAGGCGTACGAGATCGTCGAGACGCGGCGGCTCGACCGGTTCCACGAGGACCACCTCGGCGTCGTGGCGACGCCGAAGTGA"
    annotation ""
    description "hypothetical protein"
    lengths 639
    lengths 639
    lengths 639
    lengths 639
    lengths 639
    lengths 639
    lengths 639
    lengths 639
    lengths 639
    lengths 639
    lengths 639
    lengths 639
    lengths 639
    lengths 639
    lengths 639
    lengths 639
    lengths 639
    lengths 639
    lengths 639
    lengths 639
    lengths 639
    lengths 639
    lengths 639
    lengths 639
    lengths 639
    lengths 639
    lengths 639
    lengths 639
    lengths 639
    lengths 639
    lengths 639
    lengths 639
    lengths 639
    lengths 639
    lengths 639
    lengths 639
    lengths 639
    lengths 639
    lengths 639
    lengths 639
    lengths 639
    lengths 639
    lengths 639
    lengths 639
    lengths 639
    lengths 639
    lengths 639
    longCentroidID 639
    longCentroidID "0_2_135"
    paralog 0
    mergedDNA 0
    genomeIDs "0;1;2;3;4;5;6;7;8;9;10;11;12;13;14;15;16;17;18;19;20;21;22;23;24;25;26;27;28;29;30;31;32;33;34;35;36;37;38;39;40;41;42;43;44;45;46"
    geneIDs "4_0_755;37_0_2;8_2_30;14_1_320;30_8_2;38_0_707;45_0_776;17_0_527;28_9_96;13_0_698;34_0_776;11_12_2;15_0_698;41_0_367;21_0_1022;1_1_112;10_3_306;0_2_135;26_0_223;39_0_367;29_22_30;22_2_265;33_0_367;12_44_4;19_42_7;5_1_548;32_4_136;3_127_2;9_1_44;25_1_164;43_0_662;6_1_540;23_21_2;42_1_412;20_0_133;16_5_125;18_5_106;44_0_776;27_0_336;40_0_707;36_0_776;7_1_114;31_0_652;24_6_112;35_0_706;46_10_33;2_0_540"
    degrees 2
    name "group_2455"
  ]
  node [
    id 526
    label "7624"
    size 47
    centroid "0_2_139"
    maxLenId 0
    members 0
    members 1
    members 2
    members 3
    members 4
    members 5
    members 6
    members 7
    members 8
    members 9
    members 10
    members 11
    members 12
    members 13
    members 14
    members 15
    members 16
    members 17
    members 18
    members 19
    members 20
    members 21
    members 22
    members 23
    members 24
    members 25
    members 26
    members 27
    members 28
    members 29
    members 30
    members 31
    members 32
    members 33
    members 34
    members 35
    members 36
    members 37
    members 38
    members 39
    members 40
    members 41
    members 42
    members 43
    members 44
    members 45
    members 46
    seqIDs "27_0_340"
    seqIDs "36_0_780"
    seqIDs "46_10_37"
    seqIDs "30_9_50"
    seqIDs "12_44_0"
    seqIDs "41_0_363"
    seqIDs "17_0_523"
    seqIDs "43_0_666"
    seqIDs "22_2_269"
    seqIDs "29_22_34"
    seqIDs "1_1_116"
    seqIDs "42_1_416"
    seqIDs "2_0_536"
    seqIDs "7_1_118"
    seqIDs "21_0_1018"
    seqIDs "4_0_759"
    seqIDs "33_0_363"
    seqIDs "16_5_129"
    seqIDs "3_5_193"
    seqIDs "24_6_116"
    seqIDs "31_0_656"
    seqIDs "25_1_160"
    seqIDs "40_0_711"
    seqIDs "13_0_702"
    seqIDs "26_0_227"
    seqIDs "18_5_110"
    seqIDs "44_0_780"
    seqIDs "14_1_324"
    seqIDs "10_3_310"
    seqIDs "8_2_34"
    seqIDs "0_2_139"
    seqIDs "20_0_129"
    seqIDs "5_1_544"
    seqIDs "6_1_536"
    seqIDs "23_21_6"
    seqIDs "32_4_132"
    seqIDs "38_0_711"
    seqIDs "45_0_780"
    seqIDs "35_1_525"
    seqIDs "37_1_545"
    seqIDs "19_42_3"
    seqIDs "9_1_48"
    seqIDs "28_9_99"
    seqIDs "34_0_780"
    seqIDs "39_0_363"
    seqIDs "15_0_702"
    seqIDs "11_12_6"
    hasEnd 1
    protein "MSTQTWDEMRVRALHDDLVALYEPVDRVAEHGADPTAEPGEGVRQLVTTILSQNVADENTRRASEALFDRYDDFAAIEAADHEELRETIRVAGLPDQKAARIQRALTAIREETGGAYSLAFLDALPTEEAKAWLTEIKGVGPKTASVVLNFHFGKPTMAVDTHVERVSKRFGLVPESASNERAHDVLDERVPDELIYPLHVLLIRHGRAHCSARNADCDNPVCEAYCDCEFCE"
    dna "ATGTCGACGCAGACGTGGGACGAGATGCGGGTCCGAGCGCTCCACGACGACCTCGTGGCGCTGTACGAGCCGGTCGACCGAGTCGCCGAACACGGCGCGGACCCCACCGCCGAGCCGGGCGAGGGCGTCCGCCAGCTGGTGACGACGATCCTCTCGCAGAACGTCGCCGACGAGAACACGCGGCGCGCGTCGGAGGCGCTGTTCGACCGGTACGACGACTTCGCGGCGATCGAGGCCGCCGACCACGAGGAGCTGCGGGAAACGATCCGCGTCGCGGGCCTCCCGGACCAGAAGGCCGCGCGCATCCAGCGCGCGCTGACCGCGATCCGCGAGGAGACAGGCGGGGCGTACTCGCTGGCGTTCCTCGACGCGCTGCCGACCGAGGAGGCGAAGGCGTGGCTCACCGAGATCAAGGGCGTCGGGCCGAAGACCGCCAGCGTCGTGTTGAACTTCCACTTCGGGAAGCCGACGATGGCGGTCGACACCCACGTCGAGCGCGTCTCGAAGCGGTTCGGGCTCGTCCCGGAGTCGGCGTCGAACGAGCGCGCCCACGACGTGTTGGACGAACGCGTTCCCGACGAGCTGATCTACCCGCTCCACGTCCTCCTGATCCGGCACGGCCGGGCACACTGCTCGGCCCGCAACGCCGACTGCGACAACCCCGTCTGCGAGGCGTACTGCGACTGCGAGTTCTGCGAGTGA"
    annotation "nth_1"
    description "Endonuclease III"
    lengths 702
    lengths 702
    lengths 702
    lengths 702
    lengths 702
    lengths 702
    lengths 702
    lengths 702
    lengths 702
    lengths 702
    lengths 702
    lengths 702
    lengths 702
    lengths 702
    lengths 702
    lengths 702
    lengths 702
    lengths 702
    lengths 702
    lengths 702
    lengths 702
    lengths 702
    lengths 702
    lengths 702
    lengths 702
    lengths 702
    lengths 702
    lengths 702
    lengths 702
    lengths 702
    lengths 702
    lengths 702
    lengths 702
    lengths 702
    lengths 702
    lengths 702
    lengths 702
    lengths 702
    lengths 702
    lengths 702
    lengths 702
    lengths 702
    lengths 702
    lengths 702
    lengths 702
    lengths 702
    lengths 702
    longCentroidID 702
    longCentroidID "0_2_139"
    paralog 0
    mergedDNA 0
    genomeIDs "0;1;2;3;4;5;6;7;8;9;10;11;12;13;14;15;16;17;18;19;20;21;22;23;24;25;26;27;28;29;30;31;32;33;34;35;36;37;38;39;40;41;42;43;44;45;46"
    geneIDs "27_0_340;36_0_780;46_10_37;30_9_50;12_44_0;41_0_363;17_0_523;43_0_666;22_2_269;29_22_34;1_1_116;42_1_416;2_0_536;7_1_118;21_0_1018;4_0_759;33_0_363;16_5_129;3_5_193;24_6_116;31_0_656;25_1_160;40_0_711;13_0_702;26_0_227;18_5_110;44_0_780;14_1_324;10_3_310;8_2_34;0_2_139;20_0_129;5_1_544;6_1_536;23_21_6;32_4_132;38_0_711;45_0_780;35_1_525;37_1_545;19_42_3;9_1_48;28_9_99;34_0_780;39_0_363;15_0_702;11_12_6"
    degrees 2
    name "nth_1"
  ]
  node [
    id 527
    label "12435"
    size 47
    centroid "0_2_144"
    maxLenId 0
    members 0
    members 1
    members 2
    members 3
    members 4
    members 5
    members 6
    members 7
    members 8
    members 9
    members 10
    members 11
    members 12
    members 13
    members 14
    members 15
    members 16
    members 17
    members 18
    members 19
    members 20
    members 21
    members 22
    members 23
    members 24
    members 25
    members 26
    members 27
    members 28
    members 29
    members 30
    members 31
    members 32
    members 33
    members 34
    members 35
    members 36
    members 37
    members 38
    members 39
    members 40
    members 41
    members 42
    members 43
    members 44
    members 45
    members 46
    seqIDs "22_2_274"
    seqIDs "5_1_539"
    seqIDs "12_1_3"
    seqIDs "21_0_1013"
    seqIDs "27_0_345"
    seqIDs "3_5_188"
    seqIDs "30_9_55"
    seqIDs "18_5_115"
    seqIDs "7_1_123"
    seqIDs "43_0_671"
    seqIDs "28_9_104"
    seqIDs "41_0_358"
    seqIDs "4_0_764"
    seqIDs "36_0_785"
    seqIDs "34_0_785"
    seqIDs "40_0_716"
    seqIDs "13_0_707"
    seqIDs "2_0_531"
    seqIDs "42_1_421"
    seqIDs "15_0_707"
    seqIDs "38_0_716"
    seqIDs "6_1_531"
    seqIDs "32_4_127"
    seqIDs "19_7_1"
    seqIDs "23_21_11"
    seqIDs "39_0_358"
    seqIDs "10_3_315"
    seqIDs "25_1_155"
    seqIDs "8_2_39"
    seqIDs "20_0_124"
    seqIDs "31_0_661"
    seqIDs "1_1_121"
    seqIDs "0_2_144"
    seqIDs "17_0_518"
    seqIDs "14_1_329"
    seqIDs "46_10_42"
    seqIDs "35_1_520"
    seqIDs "37_1_540"
    seqIDs "45_0_785"
    seqIDs "44_0_785"
    seqIDs "24_6_121"
    seqIDs "26_0_232"
    seqIDs "11_12_11"
    seqIDs "9_1_53"
    seqIDs "16_5_142"
    seqIDs "29_22_39"
    seqIDs "33_0_358"
    hasEnd 0
    protein "MTPHDAELAIETWRFRDRALPRVPPSGWGTTDRLREAVCRAVACSVDGVERVEPFSGPATERERFDATVTADSIDHDLVRLVTPASESDGEQKEFSESTEQFDLDEALDRL"
    dna "ATGACCCCTCACGACGCGGAGTTGGCGATCGAGACGTGGCGGTTCCGGGACCGAGCGCTGCCGCGCGTGCCGCCGTCGGGGTGGGGGACGACCGACCGCCTCCGCGAGGCGGTGTGTCGCGCCGTGGCGTGTTCGGTCGACGGCGTCGAGCGCGTCGAACCGTTCTCGGGACCGGCAACCGAGCGCGAGCGCTTCGACGCGACCGTGACCGCGGACTCGATAGACCACGACCTCGTGCGCCTCGTGACGCCGGCGTCGGAGAGCGACGGAGAACAGAAGGAGTTCAGCGAATCGACGGAGCAGTTCGACCTGGACGAGGCCCTCGACCGGCTCTGA"
    annotation ""
    description "hypothetical protein"
    lengths 336
    lengths 336
    lengths 336
    lengths 336
    lengths 336
    lengths 336
    lengths 336
    lengths 336
    lengths 336
    lengths 336
    lengths 336
    lengths 336
    lengths 336
    lengths 336
    lengths 336
    lengths 336
    lengths 336
    lengths 336
    lengths 336
    lengths 336
    lengths 336
    lengths 336
    lengths 336
    lengths 336
    lengths 336
    lengths 336
    lengths 336
    lengths 336
    lengths 336
    lengths 336
    lengths 336
    lengths 336
    lengths 336
    lengths 336
    lengths 336
    lengths 336
    lengths 336
    lengths 336
    lengths 336
    lengths 336
    lengths 336
    lengths 336
    lengths 336
    lengths 336
    lengths 336
    lengths 336
    lengths 336
    longCentroidID 336
    longCentroidID "0_2_144"
    paralog 0
    mergedDNA 0
    genomeIDs "0;1;2;3;4;5;6;7;8;9;10;11;12;13;14;15;16;17;18;19;20;21;22;23;24;25;26;27;28;29;30;31;32;33;34;35;36;37;38;39;40;41;42;43;44;45;46"
    geneIDs "22_2_274;5_1_539;12_1_3;21_0_1013;27_0_345;3_5_188;30_9_55;18_5_115;7_1_123;43_0_671;28_9_104;41_0_358;4_0_764;36_0_785;34_0_785;40_0_716;13_0_707;2_0_531;42_1_421;15_0_707;38_0_716;6_1_531;32_4_127;19_7_1;23_21_11;39_0_358;10_3_315;25_1_155;8_2_39;20_0_124;31_0_661;1_1_121;0_2_144;17_0_518;14_1_329;46_10_42;35_1_520;37_1_540;45_0_785;44_0_785;24_6_121;26_0_232;11_12_11;9_1_53;16_5_142;29_22_39;33_0_358"
    degrees 2
    name "group_3539"
  ]
  node [
    id 528
    label "4497"
    size 47
    centroid "0_2_145"
    maxLenId 0
    members 0
    members 1
    members 2
    members 3
    members 4
    members 5
    members 6
    members 7
    members 8
    members 9
    members 10
    members 11
    members 12
    members 13
    members 14
    members 15
    members 16
    members 17
    members 18
    members 19
    members 20
    members 21
    members 22
    members 23
    members 24
    members 25
    members 26
    members 27
    members 28
    members 29
    members 30
    members 31
    members 32
    members 33
    members 34
    members 35
    members 36
    members 37
    members 38
    members 39
    members 40
    members 41
    members 42
    members 43
    members 44
    members 45
    members 46
    seqIDs "8_2_40"
    seqIDs "35_1_519"
    seqIDs "19_7_2"
    seqIDs "27_0_346"
    seqIDs "32_4_126"
    seqIDs "31_0_662"
    seqIDs "25_1_154"
    seqIDs "1_1_122"
    seqIDs "23_21_12"
    seqIDs "21_0_1012"
    seqIDs "7_1_124"
    seqIDs "17_0_517"
    seqIDs "13_0_708"
    seqIDs "44_0_786"
    seqIDs "10_3_316"
    seqIDs "12_1_4"
    seqIDs "45_0_786"
    seqIDs "42_1_422"
    seqIDs "37_1_539"
    seqIDs "43_0_672"
    seqIDs "26_0_233"
    seqIDs "6_1_530"
    seqIDs "15_0_708"
    seqIDs "0_2_145"
    seqIDs "34_0_786"
    seqIDs "39_0_357"
    seqIDs "3_5_187"
    seqIDs "5_1_538"
    seqIDs "33_0_357"
    seqIDs "14_1_330"
    seqIDs "29_22_40"
    seqIDs "18_5_116"
    seqIDs "28_9_105"
    seqIDs "4_0_765"
    seqIDs "2_0_530"
    seqIDs "38_0_717"
    seqIDs "46_10_43"
    seqIDs "9_1_54"
    seqIDs "16_5_143"
    seqIDs "24_6_122"
    seqIDs "36_0_786"
    seqIDs "41_0_357"
    seqIDs "20_0_123"
    seqIDs "40_0_717"
    seqIDs "30_9_56"
    seqIDs "22_2_275"
    seqIDs "11_12_12"
    hasEnd 0
    protein "MGAVTNTNREWLLAERPTGEPDQDSFELRETDVPSPAPGELLVRVRYLSVDPYMRGRMRDAESYAEPWDVGDALRGGVVGEVVESESDAYEAGDLVTGEGRWADYATLDADDVAPVDPAIADPEAYLGVLGMPGRTAYFGLLEVGEPKPGDTVVVSGAAGAVGSVVGQIAKRNGCRVVGFAGSNEKTAWLTDDLDFDAAINYKTTDDYRAALDEAAPDGVDVYFDNVGGPITDAVFTRLNIDARVAVCGQIAHYNDESVPTGPRKLPQLIPVRAKVEGLLVGDFATRFGEASERLARWVASGDLEHRESVVDGLGNAPDAFLGLFSGDNIGKQVVRVSSPDDE"
    dna "ATGGGAGCCGTGACGAACACCAACCGCGAGTGGCTTCTCGCCGAGCGGCCGACCGGCGAGCCCGATCAGGACAGCTTCGAACTGCGCGAGACGGACGTTCCCTCGCCCGCACCGGGCGAACTGCTCGTCCGCGTCCGGTACCTCTCGGTCGACCCGTACATGCGCGGCCGGATGCGCGACGCCGAGTCGTATGCCGAGCCGTGGGACGTGGGCGACGCGCTCAGAGGCGGCGTCGTCGGCGAGGTGGTCGAGAGCGAGAGCGACGCGTACGAGGCGGGCGACCTCGTGACGGGCGAGGGGCGCTGGGCCGACTACGCGACGCTCGACGCCGACGACGTCGCCCCGGTCGACCCGGCGATCGCCGACCCCGAGGCGTACCTCGGCGTCCTCGGCATGCCCGGGCGGACCGCCTACTTCGGCCTCCTCGAAGTCGGCGAGCCGAAGCCCGGCGACACGGTCGTCGTCTCCGGGGCGGCGGGCGCGGTCGGCTCGGTCGTCGGACAGATCGCGAAGCGCAACGGCTGCCGCGTGGTCGGGTTCGCCGGCAGCAACGAGAAGACCGCGTGGCTCACCGACGACTTGGACTTCGACGCCGCGATCAACTATAAGACGACGGACGACTACCGCGCCGCGCTCGACGAGGCTGCGCCCGACGGGGTCGACGTCTACTTCGACAACGTCGGCGGACCGATCACCGACGCGGTGTTCACGAGACTGAACATCGACGCGCGGGTCGCGGTCTGCGGGCAGATCGCCCATTACAACGACGAGTCGGTCCCGACCGGACCACGGAAGCTCCCGCAGCTGATCCCGGTGCGAGCGAAGGTCGAGGGCCTGCTCGTCGGCGACTTCGCGACGCGGTTCGGCGAGGCGAGCGAGCGACTCGCCCGCTGGGTCGCGAGCGGCGACCTCGAACACCGCGAGAGCGTCGTGGACGGGCTGGGGAACGCCCCGGACGCGTTCCTCGGACTGTTCTCCGGCGACAACATCGGCAAGCAGGTCGTGCGGGTGTCGTCCCCGGACGACGAGTAG"
    annotation "yfmJ"
    description "Putative NADP-dependent oxidoreductase YfmJ"
    lengths 1032
    lengths 1032
    lengths 1032
    lengths 1032
    lengths 1032
    lengths 1032
    lengths 1032
    lengths 1032
    lengths 1032
    lengths 1032
    lengths 1032
    lengths 1032
    lengths 1032
    lengths 1032
    lengths 1032
    lengths 1032
    lengths 1032
    lengths 1032
    lengths 1032
    lengths 1032
    lengths 1032
    lengths 1032
    lengths 1032
    lengths 1032
    lengths 1032
    lengths 1032
    lengths 1032
    lengths 1032
    lengths 1032
    lengths 1032
    lengths 1032
    lengths 1032
    lengths 1032
    lengths 1032
    lengths 1032
    lengths 1032
    lengths 1032
    lengths 1032
    lengths 1032
    lengths 1032
    lengths 1032
    lengths 1032
    lengths 1032
    lengths 1032
    lengths 1032
    lengths 1032
    lengths 1032
    longCentroidID 1032
    longCentroidID "0_2_145"
    paralog 0
    mergedDNA 0
    genomeIDs "0;1;2;3;4;5;6;7;8;9;10;11;12;13;14;15;16;17;18;19;20;21;22;23;24;25;26;27;28;29;30;31;32;33;34;35;36;37;38;39;40;41;42;43;44;45;46"
    geneIDs "8_2_40;35_1_519;19_7_2;27_0_346;32_4_126;31_0_662;25_1_154;1_1_122;23_21_12;21_0_1012;7_1_124;17_0_517;13_0_708;44_0_786;10_3_316;12_1_4;45_0_786;42_1_422;37_1_539;43_0_672;26_0_233;6_1_530;15_0_708;0_2_145;34_0_786;39_0_357;3_5_187;5_1_538;33_0_357;14_1_330;29_22_40;18_5_116;28_9_105;4_0_765;2_0_530;38_0_717;46_10_43;9_1_54;16_5_143;24_6_122;36_0_786;41_0_357;20_0_123;40_0_717;30_9_56;22_2_275;11_12_12"
    degrees 2
    name "yfmJ"
  ]
  node [
    id 529
    label "15097"
    size 47
    centroid "0_2_147"
    maxLenId 0
    members 0
    members 1
    members 2
    members 3
    members 4
    members 5
    members 6
    members 7
    members 8
    members 9
    members 10
    members 11
    members 12
    members 13
    members 14
    members 15
    members 16
    members 17
    members 18
    members 19
    members 20
    members 21
    members 22
    members 23
    members 24
    members 25
    members 26
    members 27
    members 28
    members 29
    members 30
    members 31
    members 32
    members 33
    members 34
    members 35
    members 36
    members 37
    members 38
    members 39
    members 40
    members 41
    members 42
    members 43
    members 44
    members 45
    members 46
    seqIDs "30_9_58"
    seqIDs "19_7_4"
    seqIDs "32_4_124"
    seqIDs "39_0_355"
    seqIDs "6_1_528"
    seqIDs "15_0_710"
    seqIDs "8_2_42"
    seqIDs "36_0_788"
    seqIDs "42_1_424"
    seqIDs "38_0_719"
    seqIDs "10_3_318"
    seqIDs "16_5_145"
    seqIDs "23_21_14"
    seqIDs "22_2_277"
    seqIDs "11_12_14"
    seqIDs "7_1_126"
    seqIDs "35_1_517"
    seqIDs "27_0_348"
    seqIDs "31_0_664"
    seqIDs "17_0_515"
    seqIDs "18_5_118"
    seqIDs "37_1_537"
    seqIDs "12_1_6"
    seqIDs "44_0_788"
    seqIDs "0_2_147"
    seqIDs "29_22_42"
    seqIDs "9_1_56"
    seqIDs "28_9_107"
    seqIDs "40_0_719"
    seqIDs "2_0_528"
    seqIDs "21_0_1010"
    seqIDs "34_0_788"
    seqIDs "41_0_355"
    seqIDs "13_0_710"
    seqIDs "45_0_788"
    seqIDs "5_1_536"
    seqIDs "25_1_152"
    seqIDs "46_10_45"
    seqIDs "43_0_674"
    seqIDs "1_1_124"
    seqIDs "24_6_124"
    seqIDs "4_0_767"
    seqIDs "3_5_185"
    seqIDs "14_1_332"
    seqIDs "20_0_121"
    seqIDs "26_0_235"
    seqIDs "33_0_355"
    hasEnd 0
    protein "MPDPSSLRDSTQIVLPRHALDGHRECLEDRFTVTVVETAERYRIIGSPVEIKAASDYLTRNGVAVA"
    dna "ATGCCAGATCCGTCGAGCCTCCGCGACAGTACGCAGATCGTCCTCCCGCGCCACGCGCTCGACGGCCACCGGGAGTGCCTCGAAGACCGGTTCACGGTCACCGTCGTCGAGACGGCGGAACGGTACCGGATCATCGGCAGCCCGGTCGAAATCAAGGCCGCGAGCGACTACCTCACGCGCAACGGCGTCGCCGTCGCGTGA"
    annotation ""
    description "hypothetical protein"
    lengths 201
    lengths 201
    lengths 201
    lengths 201
    lengths 201
    lengths 201
    lengths 201
    lengths 201
    lengths 201
    lengths 201
    lengths 201
    lengths 201
    lengths 201
    lengths 201
    lengths 201
    lengths 201
    lengths 201
    lengths 201
    lengths 201
    lengths 201
    lengths 201
    lengths 201
    lengths 201
    lengths 201
    lengths 201
    lengths 201
    lengths 201
    lengths 201
    lengths 201
    lengths 201
    lengths 201
    lengths 201
    lengths 201
    lengths 201
    lengths 201
    lengths 201
    lengths 201
    lengths 201
    lengths 201
    lengths 201
    lengths 201
    lengths 201
    lengths 201
    lengths 201
    lengths 201
    lengths 201
    lengths 201
    longCentroidID 201
    longCentroidID "0_2_147"
    paralog 0
    mergedDNA 0
    genomeIDs "0;1;2;3;4;5;6;7;8;9;10;11;12;13;14;15;16;17;18;19;20;21;22;23;24;25;26;27;28;29;30;31;32;33;34;35;36;37;38;39;40;41;42;43;44;45;46"
    geneIDs "30_9_58;19_7_4;32_4_124;39_0_355;6_1_528;15_0_710;8_2_42;36_0_788;42_1_424;38_0_719;10_3_318;16_5_145;23_21_14;22_2_277;11_12_14;7_1_126;35_1_517;27_0_348;31_0_664;17_0_515;18_5_118;37_1_537;12_1_6;44_0_788;0_2_147;29_22_42;9_1_56;28_9_107;40_0_719;2_0_528;21_0_1010;34_0_788;41_0_355;13_0_710;45_0_788;5_1_536;25_1_152;46_10_45;43_0_674;1_1_124;24_6_124;4_0_767;3_5_185;14_1_332;20_0_121;26_0_235;33_0_355"
    degrees 2
    name "group_4203"
  ]
  node [
    id 530
    label "3943"
    size 47
    centroid "0_2_148"
    maxLenId 0
    members 0
    members 1
    members 2
    members 3
    members 4
    members 5
    members 6
    members 7
    members 8
    members 9
    members 10
    members 11
    members 12
    members 13
    members 14
    members 15
    members 16
    members 17
    members 18
    members 19
    members 20
    members 21
    members 22
    members 23
    members 24
    members 25
    members 26
    members 27
    members 28
    members 29
    members 30
    members 31
    members 32
    members 33
    members 34
    members 35
    members 36
    members 37
    members 38
    members 39
    members 40
    members 41
    members 42
    members 43
    members 44
    members 45
    members 46
    seqIDs "16_5_146"
    seqIDs "19_7_5"
    seqIDs "7_1_127"
    seqIDs "27_0_349"
    seqIDs "35_1_516"
    seqIDs "38_0_720"
    seqIDs "4_0_768"
    seqIDs "31_0_665"
    seqIDs "43_0_675"
    seqIDs "11_12_15"
    seqIDs "29_22_43"
    seqIDs "18_5_119"
    seqIDs "9_1_57"
    seqIDs "14_1_333"
    seqIDs "30_9_59"
    seqIDs "39_0_354"
    seqIDs "10_3_319"
    seqIDs "23_21_15"
    seqIDs "21_0_1009"
    seqIDs "42_1_425"
    seqIDs "15_0_711"
    seqIDs "3_5_184"
    seqIDs "5_1_535"
    seqIDs "13_0_711"
    seqIDs "44_0_789"
    seqIDs "46_10_46"
    seqIDs "26_0_236"
    seqIDs "8_2_43"
    seqIDs "45_0_789"
    seqIDs "33_0_354"
    seqIDs "40_0_720"
    seqIDs "22_2_278"
    seqIDs "20_0_120"
    seqIDs "24_6_125"
    seqIDs "0_2_148"
    seqIDs "12_1_7"
    seqIDs "25_1_151"
    seqIDs "32_4_123"
    seqIDs "34_0_789"
    seqIDs "1_1_125"
    seqIDs "17_0_514"
    seqIDs "37_1_536"
    seqIDs "41_0_354"
    seqIDs "2_0_527"
    seqIDs "6_1_527"
    seqIDs "36_0_789"
    seqIDs "28_9_108"
    hasEnd 0
    protein "MGLEEEIEDLREEIANTPYNKATEAHIGRLKAKLAEKKEKLENQSSAGGGHGYAVEKHGDATVALVGFPSVGKSTLINALTNADSEVGSYEFTTLDVNPGMLQYRGANIQILDVPGLIEGAAGGRGGGKEVLSVVRTADLVVFMLSVFEIEQYDRLREELYATNIRLDTDPPNINIRKTHKDGLGVTMSDDVSLDEETIKQVLREYGYVNAKVTIPHDLTIDELVDAVMDNREYLPSMVTVNKADLIEKSYLPTVKEELRDRDLDPDDVLFISAEKELGLDGLKERLWEELGVIRIYMDKPGRGVDYEEPLILFEGDTVGDACTKLGGELDERFKFARVSGESAKHDDQQVGKSHELADEDVLRIVARK"
    dna "ATGGGACTGGAGGAGGAAATCGAAGACCTCCGCGAGGAGATCGCCAACACGCCCTACAACAAGGCCACGGAGGCCCACATCGGGCGCCTGAAGGCGAAGCTCGCGGAGAAAAAGGAGAAGCTGGAGAACCAGTCCTCCGCCGGCGGCGGCCACGGCTACGCGGTCGAGAAGCACGGTGACGCCACGGTGGCCTTGGTCGGGTTCCCGAGCGTCGGCAAGTCGACCCTCATCAACGCCCTCACCAACGCCGACAGCGAGGTCGGCTCCTACGAGTTCACGACCCTCGACGTCAATCCGGGCATGCTACAGTACCGCGGCGCGAACATCCAGATCCTCGACGTGCCGGGGCTGATCGAGGGCGCGGCGGGCGGCCGCGGCGGCGGGAAGGAGGTCCTCTCGGTCGTCCGGACCGCGGACCTGGTCGTGTTCATGCTCTCGGTCTTCGAGATCGAGCAGTACGACCGCCTGCGCGAGGAGCTGTACGCGACGAACATCCGCCTCGACACCGACCCGCCGAACATCAACATCCGGAAGACCCACAAGGACGGGCTCGGCGTGACGATGAGCGACGACGTGAGCCTCGACGAGGAGACGATCAAGCAGGTCCTCCGCGAGTACGGCTACGTCAACGCGAAGGTCACCATCCCCCACGACCTCACGATCGACGAGCTCGTCGACGCCGTGATGGACAACCGCGAGTACCTCCCCTCGATGGTCACCGTCAACAAGGCGGACCTCATCGAAAAGAGCTACCTGCCGACCGTGAAGGAGGAACTCCGCGACCGCGACCTCGACCCCGACGACGTGCTCTTCATCTCGGCCGAGAAGGAGCTCGGCCTCGACGGGCTCAAAGAGCGGCTCTGGGAGGAACTCGGGGTTATTCGGATTTATATGGACAAGCCGGGGCGCGGCGTGGACTACGAGGAGCCGCTCATCCTCTTCGAGGGCGACACTGTCGGCGACGCCTGTACGAAGCTGGGCGGCGAACTCGACGAGCGGTTCAAGTTCGCGCGCGTCTCAGGCGAGAGCGCCAAGCACGACGACCAGCAGGTCGGGAAGAGCCACGAGCTGGCGGACGAGGACGTGCTGCGGATAGTCGCGCGGAAGTAG"
    annotation ""
    description "hypothetical protein"
    lengths 1110
    lengths 1110
    lengths 1110
    lengths 1110
    lengths 1110
    lengths 1110
    lengths 1110
    lengths 1110
    lengths 1110
    lengths 1110
    lengths 1110
    lengths 1110
    lengths 1110
    lengths 1110
    lengths 1110
    lengths 1110
    lengths 1110
    lengths 1110
    lengths 1110
    lengths 1110
    lengths 1110
    lengths 1110
    lengths 1110
    lengths 1110
    lengths 1110
    lengths 1110
    lengths 1110
    lengths 1110
    lengths 1110
    lengths 1110
    lengths 1110
    lengths 1110
    lengths 1110
    lengths 1110
    lengths 1110
    lengths 1110
    lengths 1110
    lengths 1110
    lengths 1110
    lengths 1110
    lengths 1110
    lengths 1110
    lengths 1110
    lengths 1110
    lengths 1110
    lengths 1110
    lengths 1110
    longCentroidID 1110
    longCentroidID "0_2_148"
    paralog 0
    mergedDNA 0
    genomeIDs "0;1;2;3;4;5;6;7;8;9;10;11;12;13;14;15;16;17;18;19;20;21;22;23;24;25;26;27;28;29;30;31;32;33;34;35;36;37;38;39;40;41;42;43;44;45;46"
    geneIDs "16_5_146;19_7_5;7_1_127;27_0_349;35_1_516;38_0_720;4_0_768;31_0_665;43_0_675;11_12_15;29_22_43;18_5_119;9_1_57;14_1_333;30_9_59;39_0_354;10_3_319;23_21_15;21_0_1009;42_1_425;15_0_711;3_5_184;5_1_535;13_0_711;44_0_789;46_10_46;26_0_236;8_2_43;45_0_789;33_0_354;40_0_720;22_2_278;20_0_120;24_6_125;0_2_148;12_1_7;25_1_151;32_4_123;34_0_789;1_1_125;17_0_514;37_1_536;41_0_354;2_0_527;6_1_527;36_0_789;28_9_108"
    degrees 2
    name "group_1185"
  ]
  node [
    id 531
    label "10223"
    size 47
    centroid "0_2_150"
    maxLenId 0
    members 0
    members 1
    members 2
    members 3
    members 4
    members 5
    members 6
    members 7
    members 8
    members 9
    members 10
    members 11
    members 12
    members 13
    members 14
    members 15
    members 16
    members 17
    members 18
    members 19
    members 20
    members 21
    members 22
    members 23
    members 24
    members 25
    members 26
    members 27
    members 28
    members 29
    members 30
    members 31
    members 32
    members 33
    members 34
    members 35
    members 36
    members 37
    members 38
    members 39
    members 40
    members 41
    members 42
    members 43
    members 44
    members 45
    members 46
    seqIDs "24_6_127"
    seqIDs "23_21_17"
    seqIDs "43_0_677"
    seqIDs "19_7_7"
    seqIDs "37_1_534"
    seqIDs "41_0_352"
    seqIDs "3_5_181"
    seqIDs "7_1_129"
    seqIDs "11_12_17"
    seqIDs "26_0_238"
    seqIDs "27_0_351"
    seqIDs "39_0_352"
    seqIDs "25_1_149"
    seqIDs "33_0_352"
    seqIDs "1_1_128"
    seqIDs "20_0_118"
    seqIDs "42_1_427"
    seqIDs "10_3_321"
    seqIDs "6_1_524"
    seqIDs "30_9_61"
    seqIDs "18_5_121"
    seqIDs "12_1_9"
    seqIDs "21_0_1007"
    seqIDs "46_10_48"
    seqIDs "16_5_148"
    seqIDs "45_0_791"
    seqIDs "17_0_512"
    seqIDs "13_0_713"
    seqIDs "4_0_771"
    seqIDs "15_0_714"
    seqIDs "31_0_667"
    seqIDs "2_0_524"
    seqIDs "36_0_791"
    seqIDs "29_22_45"
    seqIDs "28_9_110"
    seqIDs "5_1_532"
    seqIDs "38_0_722"
    seqIDs "9_1_59"
    seqIDs "22_2_280"
    seqIDs "40_0_722"
    seqIDs "8_2_45"
    seqIDs "34_0_791"
    seqIDs "35_1_514"
    seqIDs "14_1_336"
    seqIDs "32_4_121"
    seqIDs "0_2_150"
    seqIDs "44_0_791"
    hasEnd 0
    protein "MELVEADEGDLGALADRWYDLATAMEAYSSLNEIRHEDAGAVADDGFRAHLDDPSVTDYLVAVDGETVGFTTLETGTRPARERGRYLDIVNLEIDAEHRNEGYGTAVVERVEELAREADRDYLTVSCEWGNDGARRFYRDAGFEPKQVTYARSVE"
    dna "ATGGAACTCGTCGAAGCCGACGAGGGTGACCTCGGCGCGCTCGCCGACAGGTGGTACGACCTCGCGACGGCGATGGAGGCGTACTCGTCGCTGAACGAGATACGCCACGAGGACGCCGGGGCGGTCGCGGACGACGGCTTCCGCGCGCACCTCGACGACCCGTCGGTGACCGACTACCTCGTCGCCGTCGACGGCGAGACGGTCGGGTTCACCACCCTCGAAACGGGCACCCGGCCCGCCCGAGAGCGGGGCCGGTACCTCGATATCGTGAACCTCGAAATCGACGCGGAACACCGGAACGAGGGGTACGGCACCGCGGTCGTCGAGCGGGTCGAGGAGTTGGCCCGCGAGGCGGACCGCGACTACCTCACCGTCTCCTGCGAGTGGGGCAACGACGGCGCGCGGCGCTTCTACCGGGACGCGGGCTTCGAGCCCAAGCAGGTGACGTACGCGCGGTCGGTGGAGTGA"
    annotation ""
    description "hypothetical protein"
    lengths 468
    lengths 468
    lengths 468
    lengths 468
    lengths 468
    lengths 468
    lengths 468
    lengths 468
    lengths 468
    lengths 468
    lengths 468
    lengths 468
    lengths 468
    lengths 468
    lengths 468
    lengths 468
    lengths 468
    lengths 468
    lengths 468
    lengths 468
    lengths 468
    lengths 468
    lengths 468
    lengths 468
    lengths 468
    lengths 468
    lengths 468
    lengths 468
    lengths 468
    lengths 468
    lengths 468
    lengths 468
    lengths 468
    lengths 468
    lengths 468
    lengths 468
    lengths 468
    lengths 468
    lengths 468
    lengths 468
    lengths 468
    lengths 468
    lengths 468
    lengths 468
    lengths 468
    lengths 468
    lengths 468
    longCentroidID 468
    longCentroidID "0_2_150"
    paralog 0
    mergedDNA 0
    genomeIDs "0;1;2;3;4;5;6;7;8;9;10;11;12;13;14;15;16;17;18;19;20;21;22;23;24;25;26;27;28;29;30;31;32;33;34;35;36;37;38;39;40;41;42;43;44;45;46"
    geneIDs "24_6_127;23_21_17;43_0_677;19_7_7;37_1_534;41_0_352;3_5_181;7_1_129;11_12_17;26_0_238;27_0_351;39_0_352;25_1_149;33_0_352;1_1_128;20_0_118;42_1_427;10_3_321;6_1_524;30_9_61;18_5_121;12_1_9;21_0_1007;46_10_48;16_5_148;45_0_791;17_0_512;13_0_713;4_0_771;15_0_714;31_0_667;2_0_524;36_0_791;29_22_45;28_9_110;5_1_532;38_0_722;9_1_59;22_2_280;40_0_722;8_2_45;34_0_791;35_1_514;14_1_336;32_4_121;0_2_150;44_0_791"
    degrees 2
    name "group_2992"
  ]
  node [
    id 532
    label "6265"
    size 47
    centroid "0_2_151"
    maxLenId 0
    members 0
    members 1
    members 2
    members 3
    members 4
    members 5
    members 6
    members 7
    members 8
    members 9
    members 10
    members 11
    members 12
    members 13
    members 14
    members 15
    members 16
    members 17
    members 18
    members 19
    members 20
    members 21
    members 22
    members 23
    members 24
    members 25
    members 26
    members 27
    members 28
    members 29
    members 30
    members 31
    members 32
    members 33
    members 34
    members 35
    members 36
    members 37
    members 38
    members 39
    members 40
    members 41
    members 42
    members 43
    members 44
    members 45
    members 46
    seqIDs "7_1_130"
    seqIDs "14_1_337"
    seqIDs "22_2_281"
    seqIDs "13_0_714"
    seqIDs "2_0_523"
    seqIDs "21_0_1006"
    seqIDs "40_0_723"
    seqIDs "46_10_49"
    seqIDs "28_9_111"
    seqIDs "11_12_18"
    seqIDs "1_1_129"
    seqIDs "38_0_723"
    seqIDs "32_4_120"
    seqIDs "45_0_792"
    seqIDs "6_1_523"
    seqIDs "18_5_122"
    seqIDs "29_22_46"
    seqIDs "16_5_149"
    seqIDs "35_1_513"
    seqIDs "19_7_8"
    seqIDs "12_1_10"
    seqIDs "37_1_533"
    seqIDs "3_5_180"
    seqIDs "39_0_351"
    seqIDs "30_9_62"
    seqIDs "44_0_792"
    seqIDs "0_2_151"
    seqIDs "36_0_792"
    seqIDs "23_21_18"
    seqIDs "10_3_322"
    seqIDs "8_2_46"
    seqIDs "25_1_148"
    seqIDs "5_1_531"
    seqIDs "20_0_117"
    seqIDs "15_0_715"
    seqIDs "9_1_60"
    seqIDs "31_0_668"
    seqIDs "27_0_352"
    seqIDs "17_0_511"
    seqIDs "24_6_128"
    seqIDs "33_0_351"
    seqIDs "4_0_772"
    seqIDs "43_0_678"
    seqIDs "26_0_239"
    seqIDs "34_0_792"
    seqIDs "41_0_351"
    seqIDs "42_1_428"
    hasEnd 0
    protein "MLGLEHDFRIVDTRATLDPDESSVATHGRDISPERLEREMLQAGIVRAVASPGQRAAGRSYLRANNAVARLSIDRPFVAFARLNGPRDPGTGPVSVVRNLRAERGDHHARPDDVEQYSYDDRFHGFTLAPHVDGLPNEDVLTRLEDADLPLFVHAGRKFPPEAVETELLDYDLPVVLGSFGGYPLDADLMNETLDLLDEYDRVYVDTSAVRYREVLERGVLEHPDRVLFGSGAPDVHPNVGVMEVLTLDVSEDLMRRVLAKNPARLVPALAEGADV"
    dna "ATGCTCGGGCTCGAACACGACTTCCGGATCGTCGACACCCGCGCGACCCTCGACCCCGACGAGTCGTCGGTCGCCACCCACGGGCGGGACATCTCGCCGGAGCGACTGGAACGGGAAATGCTCCAGGCCGGGATCGTCCGCGCGGTCGCGAGCCCCGGCCAGCGCGCCGCCGGGCGGAGCTACCTCCGCGCGAACAACGCGGTCGCGCGCCTGTCGATCGACCGCCCGTTCGTCGCGTTCGCCCGGCTCAACGGCCCCCGCGACCCGGGGACCGGGCCCGTGTCGGTGGTCCGGAACCTCCGCGCCGAGCGCGGCGACCACCACGCCCGGCCGGACGACGTCGAGCAGTACTCCTACGACGACCGCTTCCACGGCTTCACGCTGGCCCCCCACGTCGACGGGCTGCCGAACGAGGACGTGCTGACGCGGCTGGAGGACGCCGACCTCCCACTCTTCGTCCACGCCGGCCGGAAATTCCCGCCCGAGGCGGTCGAGACGGAGCTGCTGGACTACGACCTGCCGGTCGTGCTGGGGAGCTTCGGCGGCTACCCGCTGGACGCCGACCTGATGAACGAGACGCTGGACCTGCTCGACGAGTACGACCGGGTGTACGTCGACACGAGCGCCGTGCGCTACCGAGAGGTGCTCGAACGCGGCGTCTTAGAACACCCCGACCGCGTCCTCTTCGGCTCCGGGGCGCCCGACGTCCACCCGAACGTCGGCGTGATGGAGGTGCTCACGCTCGACGTCTCCGAGGACCTGATGCGTCGCGTGCTGGCGAAGAACCCCGCCCGGCTCGTCCCGGCGCTCGCCGAGGGCGCCGACGTCTGA"
    annotation ""
    description "hypothetical protein"
    lengths 831
    lengths 831
    lengths 831
    lengths 831
    lengths 831
    lengths 831
    lengths 831
    lengths 831
    lengths 831
    lengths 831
    lengths 831
    lengths 831
    lengths 831
    lengths 831
    lengths 831
    lengths 831
    lengths 831
    lengths 831
    lengths 831
    lengths 831
    lengths 831
    lengths 831
    lengths 831
    lengths 831
    lengths 831
    lengths 831
    lengths 831
    lengths 831
    lengths 831
    lengths 831
    lengths 831
    lengths 831
    lengths 831
    lengths 831
    lengths 831
    lengths 831
    lengths 831
    lengths 831
    lengths 831
    lengths 831
    lengths 831
    lengths 831
    lengths 831
    lengths 831
    lengths 831
    lengths 831
    lengths 831
    longCentroidID 831
    longCentroidID "0_2_151"
    paralog 0
    mergedDNA 0
    genomeIDs "0;1;2;3;4;5;6;7;8;9;10;11;12;13;14;15;16;17;18;19;20;21;22;23;24;25;26;27;28;29;30;31;32;33;34;35;36;37;38;39;40;41;42;43;44;45;46"
    geneIDs "7_1_130;14_1_337;22_2_281;13_0_714;2_0_523;21_0_1006;40_0_723;46_10_49;28_9_111;11_12_18;1_1_129;38_0_723;32_4_120;45_0_792;6_1_523;18_5_122;29_22_46;16_5_149;35_1_513;19_7_8;12_1_10;37_1_533;3_5_180;39_0_351;30_9_62;44_0_792;0_2_151;36_0_792;23_21_18;10_3_322;8_2_46;25_1_148;5_1_531;20_0_117;15_0_715;9_1_60;31_0_668;27_0_352;17_0_511;24_6_128;33_0_351;4_0_772;43_0_678;26_0_239;34_0_792;41_0_351;42_1_428"
    degrees 2
    name "group_1876"
  ]
  node [
    id 533
    label "9634"
    size 47
    centroid "7_1_131"
    maxLenId 0
    members 0
    members 1
    members 2
    members 3
    members 4
    members 5
    members 6
    members 7
    members 8
    members 9
    members 10
    members 11
    members 12
    members 13
    members 14
    members 15
    members 16
    members 17
    members 18
    members 19
    members 20
    members 21
    members 22
    members 23
    members 24
    members 25
    members 26
    members 27
    members 28
    members 29
    members 30
    members 31
    members 32
    members 33
    members 34
    members 35
    members 36
    members 37
    members 38
    members 39
    members 40
    members 41
    members 42
    members 43
    members 44
    members 45
    members 46
    seqIDs "3_5_179"
    seqIDs "15_0_716"
    seqIDs "30_9_63"
    seqIDs "0_2_152"
    seqIDs "24_6_129"
    seqIDs "39_0_350"
    seqIDs "29_22_47"
    seqIDs "44_0_793"
    seqIDs "10_3_323"
    seqIDs "26_0_240"
    seqIDs "4_0_773"
    seqIDs "32_4_119"
    seqIDs "46_10_50"
    seqIDs "2_0_522"
    seqIDs "18_5_123"
    seqIDs "20_0_116"
    seqIDs "8_2_47"
    seqIDs "9_1_61"
    seqIDs "27_0_353"
    seqIDs "1_1_130"
    seqIDs "13_0_715"
    seqIDs "25_1_147"
    seqIDs "34_0_793"
    seqIDs "36_0_793"
    seqIDs "17_0_510"
    seqIDs "40_0_724"
    seqIDs "42_1_429"
    seqIDs "45_0_793"
    seqIDs "5_1_530"
    seqIDs "43_0_679"
    seqIDs "38_0_724"
    seqIDs "14_1_338"
    seqIDs "19_7_9"
    seqIDs "31_0_669"
    seqIDs "35_1_512"
    seqIDs "11_12_19"
    seqIDs "37_1_532"
    seqIDs "21_0_1005"
    seqIDs "16_5_150"
    seqIDs "6_1_522"
    seqIDs "12_1_11"
    seqIDs "33_0_350"
    seqIDs "23_21_19"
    seqIDs "7_1_131"
    seqIDs "28_9_112"
    seqIDs "22_2_282"
    seqIDs "41_0_350"
    hasEnd 0
    protein "MSDADAPSEPAAGDALDDGERDVDDTRVEVVRATGHEHVSAEHASTFELTTDDWLTPAGDCIVGVEADRSPRDFSAEFREACRDADATIEATLVVDAGDDETFEQTITGRGDPDLALLDDRSMVGRTSDYTDDERTILVDGDGAAADLDRDLVAALADGADLTLRLEVEPAE"
    dna "ATGAGCGACGCAGACGCCCCGAGCGAGCCCGCCGCGGGCGACGCCCTCGACGACGGCGAGCGCGACGTCGACGACACCCGCGTCGAAGTCGTCCGCGCGACGGGCCACGAGCACGTCTCCGCCGAGCACGCGAGCACGTTCGAACTCACGACCGACGACTGGCTCACCCCGGCGGGGGACTGTATCGTCGGCGTCGAGGCCGACCGGAGCCCCCGAGACTTTTCGGCCGAGTTCCGCGAGGCGTGTCGGGACGCGGACGCGACGATCGAGGCGACGCTCGTCGTCGACGCGGGCGACGACGAGACGTTCGAACAAACGATCACCGGCCGAGGCGACCCGGACCTCGCGCTGCTCGACGACCGCTCGATGGTCGGTCGGACGAGCGACTACACGGACGACGAGCGGACGATCCTCGTCGACGGCGACGGCGCCGCCGCCGACCTCGACCGCGACCTCGTCGCCGCGCTGGCCGACGGGGCCGACCTCACGCTGCGGCTCGAAGTCGAGCCCGCCGAGTGA"
    annotation ""
    description "hypothetical protein"
    lengths 519
    lengths 519
    lengths 519
    lengths 519
    lengths 519
    lengths 519
    lengths 519
    lengths 519
    lengths 519
    lengths 519
    lengths 519
    lengths 519
    lengths 519
    lengths 519
    lengths 519
    lengths 519
    lengths 519
    lengths 519
    lengths 519
    lengths 519
    lengths 519
    lengths 519
    lengths 519
    lengths 519
    lengths 519
    lengths 519
    lengths 519
    lengths 519
    lengths 519
    lengths 519
    lengths 519
    lengths 519
    lengths 519
    lengths 519
    lengths 519
    lengths 519
    lengths 519
    lengths 519
    lengths 519
    lengths 519
    lengths 519
    lengths 519
    lengths 519
    lengths 519
    lengths 519
    lengths 519
    lengths 519
    longCentroidID 519
    longCentroidID "7_1_131"
    paralog 0
    mergedDNA 0
    genomeIDs "0;1;2;3;4;5;6;7;8;9;10;11;12;13;14;15;16;17;18;19;20;21;22;23;24;25;26;27;28;29;30;31;32;33;34;35;36;37;38;39;40;41;42;43;44;45;46"
    geneIDs "3_5_179;15_0_716;30_9_63;0_2_152;24_6_129;39_0_350;29_22_47;44_0_793;10_3_323;26_0_240;4_0_773;32_4_119;46_10_50;2_0_522;18_5_123;20_0_116;8_2_47;9_1_61;27_0_353;1_1_130;13_0_715;25_1_147;34_0_793;36_0_793;17_0_510;40_0_724;42_1_429;45_0_793;5_1_530;43_0_679;38_0_724;14_1_338;19_7_9;31_0_669;35_1_512;11_12_19;37_1_532;21_0_1005;16_5_150;6_1_522;12_1_11;33_0_350;23_21_19;7_1_131;28_9_112;22_2_282;41_0_350"
    degrees 2
    name "group_2837"
  ]
  node [
    id 534
    label "8686"
    size 47
    centroid "0_2_153"
    maxLenId 0
    members 0
    members 1
    members 2
    members 3
    members 4
    members 5
    members 6
    members 7
    members 8
    members 9
    members 10
    members 11
    members 12
    members 13
    members 14
    members 15
    members 16
    members 17
    members 18
    members 19
    members 20
    members 21
    members 22
    members 23
    members 24
    members 25
    members 26
    members 27
    members 28
    members 29
    members 30
    members 31
    members 32
    members 33
    members 34
    members 35
    members 36
    members 37
    members 38
    members 39
    members 40
    members 41
    members 42
    members 43
    members 44
    members 45
    members 46
    seqIDs "15_0_717"
    seqIDs "0_2_153"
    seqIDs "7_1_132"
    seqIDs "16_5_151"
    seqIDs "18_5_124"
    seqIDs "27_0_354"
    seqIDs "25_1_146"
    seqIDs "12_1_12"
    seqIDs "36_0_794"
    seqIDs "32_4_118"
    seqIDs "11_12_20"
    seqIDs "40_0_725"
    seqIDs "14_1_339"
    seqIDs "22_2_283"
    seqIDs "6_1_521"
    seqIDs "44_0_794"
    seqIDs "19_7_10"
    seqIDs "8_2_48"
    seqIDs "35_1_511"
    seqIDs "9_1_62"
    seqIDs "5_1_529"
    seqIDs "24_6_130"
    seqIDs "28_9_113"
    seqIDs "31_0_670"
    seqIDs "17_0_509"
    seqIDs "43_0_680"
    seqIDs "10_3_324"
    seqIDs "20_0_115"
    seqIDs "23_21_20"
    seqIDs "33_0_349"
    seqIDs "4_0_774"
    seqIDs "46_10_51"
    seqIDs "3_5_178"
    seqIDs "41_0_349"
    seqIDs "1_1_131"
    seqIDs "42_1_430"
    seqIDs "45_0_794"
    seqIDs "34_0_794"
    seqIDs "21_0_1004"
    seqIDs "2_0_521"
    seqIDs "39_0_349"
    seqIDs "26_0_241"
    seqIDs "37_1_531"
    seqIDs "38_0_725"
    seqIDs "30_9_64"
    seqIDs "29_22_48"
    seqIDs "13_0_716"
    hasEnd 0
    protein "MDLSGVRRHAPQSLAGRREAAVLAPVIARDGDAHLLFTKRAAHLGEHPGQMSFPGGGREPIDRTLTDTALREADEEVGMRSSEVDVIGRLDDTRTSSQYAVRPFVGVAPDREYVPDESEVAEVAVLPVDALTDPANYESERRVDHPEYGDHRVHYFHVGGYTVWGVTGRMVVQLLERTTDWRAPAEPDRVVGADAELPI"
    dna "ATGGACCTGTCGGGGGTGCGCCGCCACGCGCCGCAGTCGCTCGCCGGGCGGCGCGAGGCGGCCGTGTTGGCGCCGGTGATCGCGCGCGACGGCGACGCCCACCTGCTGTTCACCAAGCGCGCCGCGCACCTCGGCGAGCACCCCGGACAGATGAGCTTCCCCGGGGGCGGCCGCGAGCCGATCGACCGGACGCTGACGGACACCGCGCTGCGCGAGGCCGACGAGGAGGTCGGGATGCGGTCGTCGGAGGTCGACGTGATCGGCCGGCTCGACGACACGCGCACCTCGTCGCAGTACGCGGTCCGGCCGTTCGTCGGCGTCGCACCCGACCGCGAGTACGTCCCGGATGAGTCGGAGGTCGCGGAGGTGGCGGTCCTCCCGGTCGACGCGCTCACCGACCCCGCGAACTACGAGTCGGAACGCCGCGTCGACCACCCGGAGTACGGCGACCACCGCGTCCACTACTTCCACGTCGGCGGCTACACCGTCTGGGGCGTGACGGGCCGGATGGTGGTACAGCTACTGGAGCGGACGACCGACTGGCGCGCGCCCGCCGAGCCCGACCGCGTGGTCGGGGCGGACGCCGAGCTCCCGATTTAG"
    annotation ""
    description "hypothetical protein"
    lengths 600
    lengths 600
    lengths 600
    lengths 600
    lengths 600
    lengths 600
    lengths 600
    lengths 600
    lengths 600
    lengths 600
    lengths 600
    lengths 600
    lengths 600
    lengths 600
    lengths 600
    lengths 600
    lengths 600
    lengths 600
    lengths 600
    lengths 600
    lengths 600
    lengths 600
    lengths 600
    lengths 600
    lengths 600
    lengths 600
    lengths 600
    lengths 600
    lengths 600
    lengths 600
    lengths 600
    lengths 600
    lengths 600
    lengths 600
    lengths 600
    lengths 600
    lengths 600
    lengths 600
    lengths 600
    lengths 600
    lengths 600
    lengths 600
    lengths 600
    lengths 600
    lengths 600
    lengths 600
    lengths 600
    longCentroidID 600
    longCentroidID "0_2_153"
    paralog 0
    mergedDNA 0
    genomeIDs "0;1;2;3;4;5;6;7;8;9;10;11;12;13;14;15;16;17;18;19;20;21;22;23;24;25;26;27;28;29;30;31;32;33;34;35;36;37;38;39;40;41;42;43;44;45;46"
    geneIDs "15_0_717;0_2_153;7_1_132;16_5_151;18_5_124;27_0_354;25_1_146;12_1_12;36_0_794;32_4_118;11_12_20;40_0_725;14_1_339;22_2_283;6_1_521;44_0_794;19_7_10;8_2_48;35_1_511;9_1_62;5_1_529;24_6_130;28_9_113;31_0_670;17_0_509;43_0_680;10_3_324;20_0_115;23_21_20;33_0_349;4_0_774;46_10_51;3_5_178;41_0_349;1_1_131;42_1_430;45_0_794;34_0_794;21_0_1004;2_0_521;39_0_349;26_0_241;37_1_531;38_0_725;30_9_64;29_22_48;13_0_716"
    degrees 2
    name "group_2577"
  ]
  node [
    id 535
    label "2015"
    size 47
    centroid "0_2_154"
    maxLenId 0
    members 0
    members 1
    members 2
    members 3
    members 4
    members 5
    members 6
    members 7
    members 8
    members 9
    members 10
    members 11
    members 12
    members 13
    members 14
    members 15
    members 16
    members 17
    members 18
    members 19
    members 20
    members 21
    members 22
    members 23
    members 24
    members 25
    members 26
    members 27
    members 28
    members 29
    members 30
    members 31
    members 32
    members 33
    members 34
    members 35
    members 36
    members 37
    members 38
    members 39
    members 40
    members 41
    members 42
    members 43
    members 44
    members 45
    members 46
    seqIDs "9_1_63"
    seqIDs "39_0_348"
    seqIDs "7_1_133"
    seqIDs "8_2_49"
    seqIDs "0_2_154"
    seqIDs "3_5_177"
    seqIDs "38_0_726"
    seqIDs "30_9_65"
    seqIDs "41_0_348"
    seqIDs "31_0_671"
    seqIDs "13_0_717"
    seqIDs "26_0_242"
    seqIDs "19_7_11"
    seqIDs "22_2_284"
    seqIDs "18_5_125"
    seqIDs "36_0_795"
    seqIDs "24_6_131"
    seqIDs "15_0_718"
    seqIDs "2_0_520"
    seqIDs "14_1_340"
    seqIDs "21_0_1003"
    seqIDs "33_0_348"
    seqIDs "42_1_431"
    seqIDs "43_0_681"
    seqIDs "11_12_21"
    seqIDs "37_1_530"
    seqIDs "23_21_21"
    seqIDs "28_9_114"
    seqIDs "44_0_795"
    seqIDs "25_1_145"
    seqIDs "1_1_132"
    seqIDs "17_0_508"
    seqIDs "4_0_775"
    seqIDs "29_22_49"
    seqIDs "32_4_117"
    seqIDs "46_10_52"
    seqIDs "45_0_795"
    seqIDs "6_1_520"
    seqIDs "20_0_114"
    seqIDs "12_1_13"
    seqIDs "5_1_528"
    seqIDs "16_5_152"
    seqIDs "10_3_325"
    seqIDs "34_0_795"
    seqIDs "35_1_510"
    seqIDs "40_0_726"
    seqIDs "27_0_355"
    hasEnd 0
    protein "MSDDDQELGITESKTHNTGEWYAEVVRKAGLADYGPEGMSGFIVTRPRAYAVWERLQGFLDAKFKDTGVQNAYFPMFIPESYLEREKDIVEGFDPEVAWVDEAGNKELEERLAVRPTSESIITPYISQWVRSHRDLPLRVNQWCSVVRWEATETKPFFRTKEFLWQEGHTAHATREDAWAETMTRLDQYESVYDDLLAMPVLKGQKPDHDKFPGADTTTTVEALMPDGKSVQAGTSHHLGQSFAEAFDITYSDEDEEERVAHTTSWGLSWRALGALIMTHSDEQGLVLPHTVAPTQVVVVPIWQEDTKEDVLDYAEGVADDLDDAGIRVELDDRDERNPGFKFNEHELNGIPLRIEIGPHEVDDEELTLVHRPDGESVEVDREAVAETVRDQFDEIYAKLYATAEETLDNGVREADDRAEILGTLGQHGGYVKAPWCGDEACEEPIKEPMAAEIVMVPFDDEDPLADGDHEETCAMCDDAAERTAYFAKTY"
    dna "ATGAGCGACGACGACCAAGAGCTCGGGATCACCGAGTCCAAGACGCACAACACGGGCGAGTGGTACGCCGAGGTCGTACGAAAGGCCGGCCTCGCCGACTACGGGCCGGAGGGGATGAGCGGCTTCATCGTCACCCGTCCGCGGGCGTACGCGGTCTGGGAGCGGCTCCAGGGGTTCCTCGACGCGAAGTTCAAGGACACCGGCGTCCAGAACGCCTACTTCCCGATGTTCATCCCCGAGTCGTACCTCGAACGGGAGAAGGACATCGTCGAGGGGTTCGATCCCGAGGTGGCGTGGGTCGACGAGGCGGGCAACAAGGAGCTCGAGGAGCGGCTCGCGGTCCGGCCCACCTCCGAATCGATCATCACGCCGTACATCAGCCAGTGGGTGCGGAGCCACCGCGACCTCCCGCTGCGCGTGAACCAGTGGTGCTCGGTCGTGCGCTGGGAGGCGACAGAGACGAAGCCCTTCTTCCGGACGAAGGAGTTCCTGTGGCAGGAGGGCCACACGGCGCACGCGACCCGCGAGGACGCGTGGGCGGAGACGATGACCCGGCTCGACCAGTACGAGTCCGTCTACGACGACCTGCTGGCGATGCCCGTCCTGAAGGGGCAGAAGCCGGACCACGACAAGTTCCCCGGCGCGGACACGACGACGACCGTCGAGGCGCTGATGCCCGACGGGAAGTCGGTCCAGGCGGGCACCTCCCACCACCTCGGGCAGTCGTTCGCCGAGGCGTTCGACATCACCTACTCGGACGAGGACGAGGAGGAGCGCGTCGCCCACACCACCTCGTGGGGGCTCTCGTGGCGCGCGCTGGGCGCGCTGATCATGACCCACTCCGACGAGCAGGGGCTCGTCTTGCCTCACACGGTCGCGCCCACGCAGGTCGTCGTCGTCCCCATCTGGCAGGAGGACACGAAAGAAGACGTCCTCGACTACGCCGAGGGCGTGGCCGACGACCTCGACGATGCCGGGATCCGGGTCGAGCTCGACGACCGCGACGAGCGCAACCCCGGGTTCAAGTTCAACGAACACGAGCTCAACGGGATCCCTCTCCGGATCGAGATCGGTCCCCACGAGGTCGACGACGAGGAGCTCACGCTGGTCCACCGGCCCGACGGCGAGAGCGTCGAGGTCGACCGCGAGGCCGTCGCCGAGACCGTCCGCGACCAGTTCGACGAGATATACGCCAAGCTGTACGCGACCGCGGAGGAGACCCTCGACAACGGCGTGCGCGAGGCCGACGACCGCGCCGAGATCCTCGGCACGCTCGGCCAGCACGGCGGCTACGTGAAGGCGCCGTGGTGCGGCGACGAGGCCTGCGAGGAGCCGATCAAGGAACCGATGGCCGCCGAGATCGTGATGGTCCCGTTCGACGACGAGGACCCCCTCGCCGACGGGGACCACGAGGAGACGTGCGCGATGTGCGACGACGCCGCCGAGCGGACGGCGTACTTCGCGAAGACGTACTGA"
    annotation "proS"
    description "Proline--tRNA ligase"
    lengths 1476
    lengths 1476
    lengths 1476
    lengths 1476
    lengths 1476
    lengths 1476
    lengths 1476
    lengths 1476
    lengths 1476
    lengths 1476
    lengths 1476
    lengths 1476
    lengths 1476
    lengths 1476
    lengths 1476
    lengths 1476
    lengths 1476
    lengths 1476
    lengths 1476
    lengths 1476
    lengths 1476
    lengths 1476
    lengths 1476
    lengths 1476
    lengths 1476
    lengths 1476
    lengths 1476
    lengths 1476
    lengths 1476
    lengths 1476
    lengths 1476
    lengths 1476
    lengths 1476
    lengths 1476
    lengths 1476
    lengths 1476
    lengths 1476
    lengths 1476
    lengths 1476
    lengths 1476
    lengths 1476
    lengths 1476
    lengths 1476
    lengths 1476
    lengths 1476
    lengths 1476
    lengths 1476
    longCentroidID 1476
    longCentroidID "0_2_154"
    paralog 0
    mergedDNA 0
    genomeIDs "0;1;2;3;4;5;6;7;8;9;10;11;12;13;14;15;16;17;18;19;20;21;22;23;24;25;26;27;28;29;30;31;32;33;34;35;36;37;38;39;40;41;42;43;44;45;46"
    geneIDs "9_1_63;39_0_348;7_1_133;8_2_49;0_2_154;3_5_177;38_0_726;30_9_65;41_0_348;31_0_671;13_0_717;26_0_242;19_7_11;22_2_284;18_5_125;36_0_795;24_6_131;15_0_718;2_0_520;14_1_340;21_0_1003;33_0_348;42_1_431;43_0_681;11_12_21;37_1_530;23_21_21;28_9_114;44_0_795;25_1_145;1_1_132;17_0_508;4_0_775;29_22_49;32_4_117;46_10_52;45_0_795;6_1_520;20_0_114;12_1_13;5_1_528;16_5_152;10_3_325;34_0_795;35_1_510;40_0_726;27_0_355"
    degrees 2
    name "proS"
  ]
  node [
    id 536
    label "11489"
    size 47
    centroid "0_2_157"
    maxLenId 0
    members 0
    members 1
    members 2
    members 3
    members 4
    members 5
    members 6
    members 7
    members 8
    members 9
    members 10
    members 11
    members 12
    members 13
    members 14
    members 15
    members 16
    members 17
    members 18
    members 19
    members 20
    members 21
    members 22
    members 23
    members 24
    members 25
    members 26
    members 27
    members 28
    members 29
    members 30
    members 31
    members 32
    members 33
    members 34
    members 35
    members 36
    members 37
    members 38
    members 39
    members 40
    members 41
    members 42
    members 43
    members 44
    members 45
    members 46
    seqIDs "20_0_111"
    seqIDs "5_1_525"
    seqIDs "9_1_66"
    seqIDs "23_21_24"
    seqIDs "42_1_434"
    seqIDs "13_0_720"
    seqIDs "15_0_721"
    seqIDs "17_0_505"
    seqIDs "35_1_507"
    seqIDs "0_2_157"
    seqIDs "31_0_674"
    seqIDs "8_2_52"
    seqIDs "33_0_345"
    seqIDs "37_1_527"
    seqIDs "16_5_155"
    seqIDs "30_9_68"
    seqIDs "39_0_345"
    seqIDs "12_1_16"
    seqIDs "4_0_778"
    seqIDs "7_1_136"
    seqIDs "24_6_134"
    seqIDs "46_10_55"
    seqIDs "36_0_798"
    seqIDs "22_2_287"
    seqIDs "3_5_174"
    seqIDs "29_8_2"
    seqIDs "45_0_798"
    seqIDs "32_4_114"
    seqIDs "27_0_358"
    seqIDs "44_0_798"
    seqIDs "28_9_126"
    seqIDs "18_5_128"
    seqIDs "1_1_135"
    seqIDs "6_1_517"
    seqIDs "21_0_999"
    seqIDs "14_1_343"
    seqIDs "26_0_245"
    seqIDs "38_0_729"
    seqIDs "41_0_345"
    seqIDs "34_0_798"
    seqIDs "43_0_684"
    seqIDs "19_7_14"
    seqIDs "25_1_142"
    seqIDs "40_0_729"
    seqIDs "2_0_517"
    seqIDs "11_12_24"
    seqIDs "10_3_328"
    hasEnd 0
    protein "VSGTESHAALAVETDDLTLSVDGVDVSVHATERRLFLEVESVGDALRVARRLPGDAASDLAVRELRLGDLTAEVRVRGRTVAIAGADARPGPVSHRLGVAPAEVRLAGVVGAGYGGLSAAVRRARRLFA"
    dna "GTGAGCGGGACTGAGTCTCACGCCGCCCTCGCAGTCGAGACCGACGACCTGACGCTCTCCGTCGACGGGGTCGATGTGTCGGTCCACGCTACCGAGCGGCGCCTGTTCCTCGAAGTAGAGAGCGTCGGTGACGCCCTCCGCGTCGCCCGCCGCCTCCCGGGCGACGCTGCCTCGGACCTCGCGGTCAGGGAACTGCGACTGGGGGACCTCACCGCCGAGGTCAGGGTCCGCGGACGAACGGTCGCGATCGCGGGCGCCGACGCGCGCCCCGGTCCGGTCTCACACCGCCTCGGCGTCGCGCCCGCCGAGGTGCGCCTCGCGGGGGTCGTCGGCGCCGGATACGGCGGCCTTTCCGCCGCGGTGCGCCGCGCGCGGCGGCTGTTCGCGTAG"
    annotation ""
    description "hypothetical protein"
    lengths 390
    lengths 390
    lengths 390
    lengths 390
    lengths 390
    lengths 390
    lengths 390
    lengths 390
    lengths 390
    lengths 390
    lengths 390
    lengths 390
    lengths 390
    lengths 390
    lengths 390
    lengths 390
    lengths 390
    lengths 390
    lengths 390
    lengths 390
    lengths 390
    lengths 390
    lengths 390
    lengths 390
    lengths 390
    lengths 390
    lengths 390
    lengths 390
    lengths 390
    lengths 390
    lengths 390
    lengths 390
    lengths 390
    lengths 390
    lengths 390
    lengths 390
    lengths 390
    lengths 390
    lengths 390
    lengths 390
    lengths 390
    lengths 390
    lengths 390
    lengths 390
    lengths 390
    lengths 390
    lengths 390
    longCentroidID 390
    longCentroidID "0_2_157"
    paralog 0
    mergedDNA 0
    genomeIDs "0;1;2;3;4;5;6;7;8;9;10;11;12;13;14;15;16;17;18;19;20;21;22;23;24;25;26;27;28;29;30;31;32;33;34;35;36;37;38;39;40;41;42;43;44;45;46"
    geneIDs "20_0_111;5_1_525;9_1_66;23_21_24;42_1_434;13_0_720;15_0_721;17_0_505;35_1_507;0_2_157;31_0_674;8_2_52;33_0_345;37_1_527;16_5_155;30_9_68;39_0_345;12_1_16;4_0_778;7_1_136;24_6_134;46_10_55;36_0_798;22_2_287;3_5_174;29_8_2;45_0_798;32_4_114;27_0_358;44_0_798;28_9_126;18_5_128;1_1_135;6_1_517;21_0_999;14_1_343;26_0_245;38_0_729;41_0_345;34_0_798;43_0_684;19_7_14;25_1_142;40_0_729;2_0_517;11_12_24;10_3_328"
    degrees 3
    name "group_3316"
  ]
  node [
    id 537
    label "14685"
    size 47
    centroid "0_2_158"
    maxLenId 0
    members 0
    members 1
    members 2
    members 3
    members 4
    members 5
    members 6
    members 7
    members 8
    members 9
    members 10
    members 11
    members 12
    members 13
    members 14
    members 15
    members 16
    members 17
    members 18
    members 19
    members 20
    members 21
    members 22
    members 23
    members 24
    members 25
    members 26
    members 27
    members 28
    members 29
    members 30
    members 31
    members 32
    members 33
    members 34
    members 35
    members 36
    members 37
    members 38
    members 39
    members 40
    members 41
    members 42
    members 43
    members 44
    members 45
    members 46
    seqIDs "1_1_136"
    seqIDs "28_9_127"
    seqIDs "39_0_344"
    seqIDs "22_2_288"
    seqIDs "45_0_799"
    seqIDs "6_1_516"
    seqIDs "4_0_779"
    seqIDs "8_2_53"
    seqIDs "16_5_156"
    seqIDs "35_1_506"
    seqIDs "32_4_113"
    seqIDs "30_9_69"
    seqIDs "31_0_675"
    seqIDs "14_1_344"
    seqIDs "41_0_344"
    seqIDs "44_0_799"
    seqIDs "24_6_135"
    seqIDs "38_0_730"
    seqIDs "3_5_173"
    seqIDs "18_5_129"
    seqIDs "5_1_524"
    seqIDs "0_2_158"
    seqIDs "36_0_799"
    seqIDs "20_0_110"
    seqIDs "19_7_15"
    seqIDs "17_0_504"
    seqIDs "7_1_137"
    seqIDs "21_0_998"
    seqIDs "25_1_141"
    seqIDs "26_0_246"
    seqIDs "29_8_3"
    seqIDs "37_1_526"
    seqIDs "27_0_359"
    seqIDs "23_21_25"
    seqIDs "12_1_17"
    seqIDs "13_0_721"
    seqIDs "33_0_344"
    seqIDs "10_3_329"
    seqIDs "11_12_25"
    seqIDs "9_1_67"
    seqIDs "43_0_685"
    seqIDs "34_0_799"
    seqIDs "40_0_730"
    seqIDs "46_10_56"
    seqIDs "42_1_435"
    seqIDs "15_0_722"
    seqIDs "2_0_516"
    hasEnd 0
    protein "MSDAADPEERIDETTTWPELAMGLYDRLTGRNAEIHYQFEDMTVEVPSGTGDDVEHAEWRVDGGVRVTTRERD"
    dna "ATGAGCGACGCCGCAGACCCCGAAGAGCGAATCGACGAGACGACCACGTGGCCGGAGCTGGCGATGGGGCTCTACGACCGCTTGACCGGTCGAAACGCCGAGATACACTACCAGTTCGAGGACATGACCGTCGAGGTGCCGAGTGGGACGGGAGACGACGTCGAACACGCCGAGTGGCGCGTCGACGGCGGCGTCCGCGTCACGACCCGTGAGCGGGACTGA"
    annotation ""
    description "hypothetical protein"
    lengths 222
    lengths 222
    lengths 222
    lengths 222
    lengths 222
    lengths 222
    lengths 222
    lengths 222
    lengths 222
    lengths 222
    lengths 222
    lengths 222
    lengths 222
    lengths 222
    lengths 222
    lengths 222
    lengths 222
    lengths 222
    lengths 222
    lengths 222
    lengths 222
    lengths 222
    lengths 222
    lengths 222
    lengths 222
    lengths 222
    lengths 222
    lengths 222
    lengths 222
    lengths 222
    lengths 222
    lengths 222
    lengths 222
    lengths 222
    lengths 222
    lengths 222
    lengths 222
    lengths 222
    lengths 222
    lengths 222
    lengths 222
    lengths 222
    lengths 222
    lengths 222
    lengths 222
    lengths 222
    lengths 222
    longCentroidID 222
    longCentroidID "0_2_158"
    paralog 0
    mergedDNA 0
    genomeIDs "0;1;2;3;4;5;6;7;8;9;10;11;12;13;14;15;16;17;18;19;20;21;22;23;24;25;26;27;28;29;30;31;32;33;34;35;36;37;38;39;40;41;42;43;44;45;46"
    geneIDs "1_1_136;28_9_127;39_0_344;22_2_288;45_0_799;6_1_516;4_0_779;8_2_53;16_5_156;35_1_506;32_4_113;30_9_69;31_0_675;14_1_344;41_0_344;44_0_799;24_6_135;38_0_730;3_5_173;18_5_129;5_1_524;0_2_158;36_0_799;20_0_110;19_7_15;17_0_504;7_1_137;21_0_998;25_1_141;26_0_246;29_8_3;37_1_526;27_0_359;23_21_25;12_1_17;13_0_721;33_0_344;10_3_329;11_12_25;9_1_67;43_0_685;34_0_799;40_0_730;46_10_56;42_1_435;15_0_722;2_0_516"
    degrees 2
    name "group_4109"
  ]
  node [
    id 538
    label "4798"
    size 47
    centroid "0_2_159"
    maxLenId 0
    members 0
    members 1
    members 2
    members 3
    members 4
    members 5
    members 6
    members 7
    members 8
    members 9
    members 10
    members 11
    members 12
    members 13
    members 14
    members 15
    members 16
    members 17
    members 18
    members 19
    members 20
    members 21
    members 22
    members 23
    members 24
    members 25
    members 26
    members 27
    members 28
    members 29
    members 30
    members 31
    members 32
    members 33
    members 34
    members 35
    members 36
    members 37
    members 38
    members 39
    members 40
    members 41
    members 42
    members 43
    members 44
    members 45
    members 46
    seqIDs "5_1_523"
    seqIDs "34_0_800"
    seqIDs "37_1_525"
    seqIDs "10_3_330"
    seqIDs "42_1_436"
    seqIDs "2_0_515"
    seqIDs "31_0_676"
    seqIDs "9_1_68"
    seqIDs "38_0_731"
    seqIDs "3_5_172"
    seqIDs "18_5_130"
    seqIDs "23_21_26"
    seqIDs "7_1_138"
    seqIDs "21_0_997"
    seqIDs "40_0_731"
    seqIDs "28_9_128"
    seqIDs "33_0_343"
    seqIDs "30_9_70"
    seqIDs "14_1_345"
    seqIDs "19_7_16"
    seqIDs "45_0_800"
    seqIDs "25_1_140"
    seqIDs "46_10_57"
    seqIDs "20_0_109"
    seqIDs "36_0_800"
    seqIDs "26_0_247"
    seqIDs "16_5_157"
    seqIDs "27_0_360"
    seqIDs "29_8_4"
    seqIDs "1_1_137"
    seqIDs "11_12_26"
    seqIDs "4_0_780"
    seqIDs "32_4_112"
    seqIDs "39_0_343"
    seqIDs "0_2_159"
    seqIDs "12_1_18"
    seqIDs "44_0_800"
    seqIDs "17_0_503"
    seqIDs "13_0_722"
    seqIDs "22_2_289"
    seqIDs "41_0_343"
    seqIDs "8_2_54"
    seqIDs "15_0_723"
    seqIDs "24_6_136"
    seqIDs "43_0_686"
    seqIDs "6_1_515"
    seqIDs "35_1_505"
    hasEnd 0
    protein "MSVPCVAVARERGETVRSRLADADALDGDHQIAVDGETIYIPVADRELVPAAFADRIVERDAERRDRPTTPADILGYEPSIERLGDIVIVDEDDDERAREIADAVAASDVPCETVLNRASPIEGELRVRSWDVLVGDDTETVHREYGHEFALDVAAVYFSPRLATERHRVAEQVDPGESAIDMFAGVGPYAVPMASRGADVVACDLNERAVEYLRENAARNGVADRVTAISGDVRDLADSHADTAERLVMNLPHSADEFLDTAVALAGDDCVIHYYDIQHEDDPFGQGRRAIEAAAGDDYAVTVETERVVRSYAPHEHNVCLDARLTRDAD"
    dna "ATGAGCGTGCCCTGCGTCGCCGTCGCCCGCGAGCGCGGCGAGACCGTCCGGAGCCGGCTCGCCGACGCCGACGCCCTCGACGGCGACCACCAGATCGCCGTCGACGGCGAGACGATCTACATCCCCGTCGCGGACCGCGAACTAGTGCCCGCTGCGTTCGCCGACCGGATCGTCGAGCGCGACGCCGAGCGACGGGACCGCCCCACGACGCCCGCCGACATCCTGGGATACGAGCCCTCTATCGAGCGGCTCGGTGACATCGTCATCGTCGACGAGGACGACGACGAGCGCGCCCGCGAGATCGCCGACGCCGTCGCGGCCTCCGACGTGCCTTGCGAGACGGTCCTCAACCGCGCGTCGCCGATCGAGGGCGAGTTGCGGGTCCGCTCTTGGGACGTGCTGGTCGGCGACGACACGGAGACGGTCCACCGCGAGTACGGCCACGAGTTCGCGCTCGACGTCGCCGCGGTGTACTTCTCCCCGCGGCTCGCGACCGAGCGTCACCGCGTGGCCGAGCAGGTCGACCCCGGAGAGTCGGCGATCGATATGTTCGCCGGCGTGGGCCCGTACGCGGTACCTATGGCGTCCCGCGGCGCCGACGTGGTCGCCTGCGATCTCAACGAGCGCGCGGTCGAGTACCTCCGCGAGAACGCCGCGCGCAACGGGGTCGCCGACCGGGTGACCGCGATCAGCGGCGACGTGCGCGACCTCGCCGACTCCCACGCGGACACCGCCGAACGCCTCGTGATGAACCTCCCCCACTCCGCGGACGAGTTCTTGGACACCGCCGTCGCGCTCGCCGGCGACGACTGCGTGATCCACTACTACGACATCCAACACGAGGACGACCCGTTCGGCCAGGGGCGGCGCGCGATCGAGGCGGCCGCGGGCGACGACTACGCGGTCACCGTCGAGACCGAGCGGGTCGTCCGGTCGTACGCCCCCCACGAGCACAACGTCTGTCTCGACGCTCGCCTGACGCGCGACGCCGACTGA"
    annotation ""
    description "hypothetical protein"
    lengths 996
    lengths 996
    lengths 996
    lengths 996
    lengths 996
    lengths 996
    lengths 996
    lengths 996
    lengths 996
    lengths 996
    lengths 996
    lengths 996
    lengths 996
    lengths 996
    lengths 996
    lengths 996
    lengths 996
    lengths 996
    lengths 996
    lengths 996
    lengths 996
    lengths 996
    lengths 996
    lengths 996
    lengths 996
    lengths 996
    lengths 996
    lengths 996
    lengths 996
    lengths 996
    lengths 996
    lengths 996
    lengths 996
    lengths 996
    lengths 996
    lengths 996
    lengths 996
    lengths 996
    lengths 996
    lengths 996
    lengths 996
    lengths 996
    lengths 996
    lengths 996
    lengths 996
    lengths 996
    lengths 996
    longCentroidID 996
    longCentroidID "0_2_159"
    paralog 0
    mergedDNA 0
    genomeIDs "0;1;2;3;4;5;6;7;8;9;10;11;12;13;14;15;16;17;18;19;20;21;22;23;24;25;26;27;28;29;30;31;32;33;34;35;36;37;38;39;40;41;42;43;44;45;46"
    geneIDs "5_1_523;34_0_800;37_1_525;10_3_330;42_1_436;2_0_515;31_0_676;9_1_68;38_0_731;3_5_172;18_5_130;23_21_26;7_1_138;21_0_997;40_0_731;28_9_128;33_0_343;30_9_70;14_1_345;19_7_16;45_0_800;25_1_140;46_10_57;20_0_109;36_0_800;26_0_247;16_5_157;27_0_360;29_8_4;1_1_137;11_12_26;4_0_780;32_4_112;39_0_343;0_2_159;12_1_18;44_0_800;17_0_503;13_0_722;22_2_289;41_0_343;8_2_54;15_0_723;24_6_136;43_0_686;6_1_515;35_1_505"
    degrees 2
    name "group_1437"
  ]
  node [
    id 539
    label "2730"
    size 47
    centroid "0_2_160"
    maxLenId 0
    members 0
    members 1
    members 2
    members 3
    members 4
    members 5
    members 6
    members 7
    members 8
    members 9
    members 10
    members 11
    members 12
    members 13
    members 14
    members 15
    members 16
    members 17
    members 18
    members 19
    members 20
    members 21
    members 22
    members 23
    members 24
    members 25
    members 26
    members 27
    members 28
    members 29
    members 30
    members 31
    members 32
    members 33
    members 34
    members 35
    members 36
    members 37
    members 38
    members 39
    members 40
    members 41
    members 42
    members 43
    members 44
    members 45
    members 46
    seqIDs "6_1_514"
    seqIDs "16_5_158"
    seqIDs "1_1_138"
    seqIDs "24_6_137"
    seqIDs "30_9_71"
    seqIDs "10_3_331"
    seqIDs "44_0_801"
    seqIDs "11_12_27"
    seqIDs "9_1_69"
    seqIDs "32_4_111"
    seqIDs "18_5_131"
    seqIDs "33_0_342"
    seqIDs "40_0_732"
    seqIDs "5_1_522"
    seqIDs "12_1_19"
    seqIDs "29_8_5"
    seqIDs "25_1_139"
    seqIDs "39_0_342"
    seqIDs "36_0_801"
    seqIDs "46_10_58"
    seqIDs "21_0_996"
    seqIDs "19_7_17"
    seqIDs "45_0_801"
    seqIDs "28_9_129"
    seqIDs "7_1_139"
    seqIDs "41_0_342"
    seqIDs "26_0_248"
    seqIDs "22_2_290"
    seqIDs "0_2_160"
    seqIDs "8_2_55"
    seqIDs "23_21_27"
    seqIDs "38_0_732"
    seqIDs "4_0_781"
    seqIDs "37_1_524"
    seqIDs "34_0_801"
    seqIDs "27_0_361"
    seqIDs "43_0_687"
    seqIDs "35_1_504"
    seqIDs "3_5_171"
    seqIDs "13_0_723"
    seqIDs "20_0_108"
    seqIDs "17_0_502"
    seqIDs "14_1_346"
    seqIDs "15_0_724"
    seqIDs "2_0_514"
    seqIDs "31_0_677"
    seqIDs "42_1_437"
    hasEnd 0
    protein "VSADPTVDAETTGAADAAESAAGGGDGSEALPDTALSFGDAPLLSAADVAVSFGDLDVVSGVDLRVEPGSLVGLVGPNGAGKTTVLRAVTGAVEPDAGTVRLGGDPASSLSAREVGRRVASVPQTTNLSFDFRVRHVVEMGRTPHLGRFDAHGTEDDAAVDAAMAAADVERFADRSITEVSGGERQRVLLARALAQAAPLLLLDEPTASLDVHHAVETLELVREFVDGGDRGAIAAIHDLDAAARYCDEVVVIANGGVQAAGPPESVLSASAVGAAFDAEAFVGRNPATGTPAVTAFPESDADPRSVHVIGSGRSGARVVARLAAAGHEPSVGVVPEGDAAAGAAADAGATAVTAPPFEDPSPEALAAARDLAADADATLVVAADGGVAPTANGPNAEVAAAADRVVPVADDVDDAELLDAVAAASGAEPAE"
    dna "GTGAGTGCGGATCCCACCGTCGACGCCGAGACGACGGGCGCGGCCGACGCGGCGGAGTCGGCCGCGGGCGGCGGCGACGGTTCCGAGGCCCTCCCCGACACGGCGCTCTCGTTCGGCGACGCGCCGCTGCTGTCGGCCGCGGACGTGGCCGTCTCGTTCGGCGACCTCGACGTCGTCTCCGGCGTCGACCTCCGGGTCGAGCCCGGCTCGCTCGTCGGCCTCGTCGGGCCCAACGGCGCCGGGAAGACCACCGTGCTGCGCGCGGTGACCGGCGCGGTCGAGCCGGACGCCGGGACCGTGCGCCTCGGCGGCGACCCGGCGTCGTCGCTGTCGGCCCGTGAGGTCGGTCGGCGCGTCGCGAGCGTCCCGCAGACGACGAACCTCTCGTTCGACTTCCGGGTGCGCCACGTCGTCGAGATGGGTCGGACGCCCCACCTCGGGCGCTTCGACGCGCACGGGACCGAGGACGACGCCGCGGTCGACGCCGCGATGGCGGCCGCCGACGTCGAGCGCTTCGCCGACCGGTCGATCACCGAGGTCTCGGGCGGCGAGCGCCAGCGCGTGCTGCTCGCGCGGGCGCTGGCGCAGGCGGCGCCGCTCCTCCTCCTCGACGAGCCGACCGCCAGCCTCGACGTACACCACGCGGTCGAGACGCTCGAACTGGTCCGCGAGTTCGTCGACGGCGGCGACCGGGGAGCGATCGCCGCGATCCACGACCTCGACGCCGCGGCCCGCTACTGCGACGAGGTGGTCGTCATCGCGAACGGCGGGGTTCAGGCCGCCGGGCCGCCCGAGTCGGTGCTATCGGCGTCCGCCGTCGGCGCGGCCTTCGACGCCGAGGCGTTCGTCGGTCGCAACCCGGCCACCGGGACGCCCGCGGTCACTGCGTTCCCGGAGAGCGACGCCGACCCGCGCAGCGTCCACGTGATCGGCTCGGGGCGGTCGGGCGCGCGCGTCGTCGCCCGGCTGGCCGCCGCGGGCCACGAGCCCTCCGTCGGCGTAGTCCCCGAGGGAGACGCGGCCGCCGGCGCCGCCGCGGACGCGGGCGCGACAGCGGTGACGGCGCCCCCATTCGAGGACCCCTCCCCGGAGGCGCTCGCTGCGGCGCGCGACCTCGCGGCCGACGCCGACGCGACGCTCGTGGTCGCGGCGGACGGCGGCGTCGCCCCGACCGCGAACGGCCCGAACGCCGAGGTCGCGGCGGCCGCGGACCGCGTCGTCCCCGTCGCCGACGACGTCGACGACGCGGAGCTGCTCGACGCCGTCGCGGCCGCGAGCGGTGCCGAGCCGGCGGAGTGA"
    annotation ""
    description "hypothetical protein"
    lengths 1299
    lengths 1299
    lengths 1299
    lengths 1299
    lengths 1299
    lengths 1299
    lengths 1299
    lengths 1299
    lengths 1299
    lengths 1299
    lengths 1299
    lengths 1299
    lengths 1299
    lengths 1299
    lengths 1299
    lengths 1299
    lengths 1299
    lengths 1299
    lengths 1299
    lengths 1299
    lengths 1299
    lengths 1299
    lengths 1299
    lengths 1299
    lengths 1299
    lengths 1299
    lengths 1299
    lengths 1299
    lengths 1299
    lengths 1299
    lengths 1299
    lengths 1299
    lengths 1299
    lengths 1299
    lengths 1299
    lengths 1299
    lengths 1299
    lengths 1299
    lengths 1299
    lengths 1299
    lengths 1299
    lengths 1299
    lengths 1299
    lengths 1299
    lengths 1299
    lengths 1299
    lengths 1299
    longCentroidID 1299
    longCentroidID "0_2_160"
    paralog 0
    mergedDNA 0
    genomeIDs "0;1;2;3;4;5;6;7;8;9;10;11;12;13;14;15;16;17;18;19;20;21;22;23;24;25;26;27;28;29;30;31;32;33;34;35;36;37;38;39;40;41;42;43;44;45;46"
    geneIDs "6_1_514;16_5_158;1_1_138;24_6_137;30_9_71;10_3_331;44_0_801;11_12_27;9_1_69;32_4_111;18_5_131;33_0_342;40_0_732;5_1_522;12_1_19;29_8_5;25_1_139;39_0_342;36_0_801;46_10_58;21_0_996;19_7_17;45_0_801;28_9_129;7_1_139;41_0_342;26_0_248;22_2_290;0_2_160;8_2_55;23_21_27;38_0_732;4_0_781;37_1_524;34_0_801;27_0_361;43_0_687;35_1_504;3_5_171;13_0_723;20_0_108;17_0_502;14_1_346;15_0_724;2_0_514;31_0_677;42_1_437"
    degrees 2
    name "group_803"
  ]
  node [
    id 540
    label "3525"
    size 47
    centroid "0_2_161"
    maxLenId 0
    members 0
    members 1
    members 2
    members 3
    members 4
    members 5
    members 6
    members 7
    members 8
    members 9
    members 10
    members 11
    members 12
    members 13
    members 14
    members 15
    members 16
    members 17
    members 18
    members 19
    members 20
    members 21
    members 22
    members 23
    members 24
    members 25
    members 26
    members 27
    members 28
    members 29
    members 30
    members 31
    members 32
    members 33
    members 34
    members 35
    members 36
    members 37
    members 38
    members 39
    members 40
    members 41
    members 42
    members 43
    members 44
    members 45
    members 46
    seqIDs "36_0_802"
    seqIDs "0_2_161"
    seqIDs "42_1_438"
    seqIDs "2_0_513"
    seqIDs "7_1_140"
    seqIDs "23_21_28"
    seqIDs "3_5_170"
    seqIDs "11_12_28"
    seqIDs "13_0_724"
    seqIDs "39_0_341"
    seqIDs "14_1_347"
    seqIDs "6_1_513"
    seqIDs "28_9_130"
    seqIDs "21_0_995"
    seqIDs "40_0_733"
    seqIDs "19_7_18"
    seqIDs "32_4_110"
    seqIDs "18_5_132"
    seqIDs "9_1_70"
    seqIDs "20_0_107"
    seqIDs "33_0_341"
    seqIDs "45_0_802"
    seqIDs "16_5_159"
    seqIDs "46_10_59"
    seqIDs "17_0_501"
    seqIDs "35_1_503"
    seqIDs "30_9_72"
    seqIDs "25_1_138"
    seqIDs "22_2_291"
    seqIDs "31_0_678"
    seqIDs "15_0_725"
    seqIDs "1_1_139"
    seqIDs "26_0_249"
    seqIDs "27_0_362"
    seqIDs "24_6_138"
    seqIDs "37_1_523"
    seqIDs "4_0_782"
    seqIDs "5_1_521"
    seqIDs "12_1_20"
    seqIDs "29_8_6"
    seqIDs "44_0_802"
    seqIDs "38_0_733"
    seqIDs "10_3_332"
    seqIDs "43_0_688"
    seqIDs "8_2_56"
    seqIDs "41_0_341"
    seqIDs "34_0_802"
    hasEnd 1
    protein "MRPWARSAAWSAAIAALLAVVVVVSAAIGPVRIPPETVVKSVLNALAVPSGIEASASGVGPLPVPGVGPLTLPGVDLAFASPFAFPVDSVHQRIVVGVRLPRILLAALVGFALAAAGTVMQGFFRNPMADPSIIGVSSGAAVGAVAFIVFPAALSATVALPLVGPVEVALSRGAGTSLFAFVGALVAAFGVYAIATRNGRTPVATLLLAGVAVQTFLGAVVSYLQLQAGESLRQIVAWLMGHLSGAAWSEVAVTAAVVPPLFLLLLAYARDLNVLLLGEEEARGLGIAVERTKRVLLAASALVTAAGVAFAGVIGFVGLIVPHMLRLVVGPDHRTLLPTAALAGGTFLVAADTVARSAAAEYPVGIITAAVGAPFFVYLLVTREVTEL"
    dna "ATGCGACCTTGGGCCCGCTCGGCGGCGTGGTCGGCGGCGATAGCCGCGCTGCTGGCGGTCGTCGTCGTCGTCAGCGCCGCGATCGGTCCCGTCCGTATCCCGCCTGAGACGGTGGTGAAGTCGGTGTTGAACGCGCTCGCGGTGCCGTCCGGAATCGAAGCGAGCGCGAGCGGCGTCGGCCCGTTGCCGGTCCCCGGCGTCGGTCCCCTCACGCTCCCCGGCGTCGACCTCGCGTTCGCGTCGCCGTTCGCGTTCCCCGTCGACTCCGTCCACCAGCGGATCGTCGTGGGCGTGCGGCTCCCGCGGATCCTGCTCGCCGCGCTCGTCGGCTTCGCGCTCGCGGCCGCCGGCACGGTGATGCAGGGGTTCTTCCGAAACCCGATGGCCGACCCGTCGATCATCGGCGTCTCGTCGGGCGCGGCGGTCGGCGCGGTGGCGTTCATCGTCTTCCCCGCCGCGCTCTCCGCGACCGTCGCGCTCCCGCTCGTCGGCCCCGTCGAGGTCGCGCTCTCGCGGGGCGCGGGGACGAGCCTCTTCGCGTTCGTCGGCGCGCTGGTCGCCGCCTTCGGCGTGTACGCCATCGCGACCCGGAACGGCCGGACTCCCGTCGCTACCCTCCTGCTCGCCGGCGTCGCGGTCCAGACGTTCCTCGGCGCGGTCGTCTCCTACCTCCAGCTCCAAGCGGGGGAGTCGCTCCGGCAGATCGTCGCGTGGCTGATGGGCCACCTCTCGGGCGCGGCGTGGAGCGAGGTGGCCGTCACCGCCGCCGTCGTGCCGCCGCTGTTCCTCCTGCTGCTCGCGTACGCCCGCGACCTCAACGTCCTCCTGCTCGGCGAGGAGGAGGCACGGGGGCTGGGGATCGCGGTTGAGCGCACGAAGCGGGTGTTGCTCGCCGCCTCGGCGCTCGTCACGGCCGCCGGGGTCGCGTTCGCCGGCGTGATCGGGTTCGTCGGTCTCATCGTCCCCCACATGCTCCGGCTCGTCGTCGGGCCCGACCACCGGACGCTGCTCCCGACCGCGGCACTCGCGGGCGGCACGTTCCTCGTCGCGGCCGACACCGTCGCGCGCTCCGCGGCCGCGGAGTACCCGGTCGGGATCATCACCGCCGCGGTCGGCGCGCCATTCTTCGTCTACCTGCTCGTGACCCGGGAGGTGACGGAGCTGTGA"
    annotation "hmuU"
    description "Hemin transport system permease protein HmuU"
    lengths 1167
    lengths 1167
    lengths 1167
    lengths 1167
    lengths 1167
    lengths 1167
    lengths 1167
    lengths 1167
    lengths 1167
    lengths 1167
    lengths 1167
    lengths 1167
    lengths 1167
    lengths 1167
    lengths 1167
    lengths 1167
    lengths 1167
    lengths 1167
    lengths 1167
    lengths 1167
    lengths 1167
    lengths 1167
    lengths 1167
    lengths 1167
    lengths 1167
    lengths 1167
    lengths 1167
    lengths 1167
    lengths 1167
    lengths 1167
    lengths 1167
    lengths 1167
    lengths 1167
    lengths 1167
    lengths 1167
    lengths 1167
    lengths 1167
    lengths 1167
    lengths 1167
    lengths 1167
    lengths 1167
    lengths 1167
    lengths 1167
    lengths 1167
    lengths 1167
    lengths 1167
    lengths 1167
    longCentroidID 1167
    longCentroidID "0_2_161"
    paralog 0
    mergedDNA 0
    genomeIDs "0;1;2;3;4;5;6;7;8;9;10;11;12;13;14;15;16;17;18;19;20;21;22;23;24;25;26;27;28;29;30;31;32;33;34;35;36;37;38;39;40;41;42;43;44;45;46"
    geneIDs "36_0_802;0_2_161;42_1_438;2_0_513;7_1_140;23_21_28;3_5_170;11_12_28;13_0_724;39_0_341;14_1_347;6_1_513;28_9_130;21_0_995;40_0_733;19_7_18;32_4_110;18_5_132;9_1_70;20_0_107;33_0_341;45_0_802;16_5_159;46_10_59;17_0_501;35_1_503;30_9_72;25_1_138;22_2_291;31_0_678;15_0_725;1_1_139;26_0_249;27_0_362;24_6_138;37_1_523;4_0_782;5_1_521;12_1_20;29_8_6;44_0_802;38_0_733;10_3_332;43_0_688;8_2_56;41_0_341;34_0_802"
    degrees 2
    name "hmuU"
  ]
  node [
    id 541
    label "3018"
    size 47
    centroid "0_2_163"
    maxLenId 0
    members 0
    members 1
    members 2
    members 3
    members 4
    members 5
    members 6
    members 7
    members 8
    members 9
    members 10
    members 11
    members 12
    members 13
    members 14
    members 15
    members 16
    members 17
    members 18
    members 19
    members 20
    members 21
    members 22
    members 23
    members 24
    members 25
    members 26
    members 27
    members 28
    members 29
    members 30
    members 31
    members 32
    members 33
    members 34
    members 35
    members 36
    members 37
    members 38
    members 39
    members 40
    members 41
    members 42
    members 43
    members 44
    members 45
    members 46
    seqIDs "1_1_141"
    seqIDs "21_0_993"
    seqIDs "32_4_108"
    seqIDs "36_0_804"
    seqIDs "37_1_521"
    seqIDs "39_0_339"
    seqIDs "45_0_804"
    seqIDs "26_0_251"
    seqIDs "35_1_501"
    seqIDs "29_8_8"
    seqIDs "27_0_364"
    seqIDs "3_5_168"
    seqIDs "9_1_72"
    seqIDs "15_0_727"
    seqIDs "40_0_735"
    seqIDs "17_0_499"
    seqIDs "2_0_511"
    seqIDs "31_0_680"
    seqIDs "8_2_58"
    seqIDs "14_1_349"
    seqIDs "16_1_1"
    seqIDs "22_2_293"
    seqIDs "24_6_140"
    seqIDs "25_1_136"
    seqIDs "4_0_784"
    seqIDs "7_1_142"
    seqIDs "19_7_20"
    seqIDs "44_0_804"
    seqIDs "43_0_690"
    seqIDs "5_1_519"
    seqIDs "34_0_804"
    seqIDs "42_1_440"
    seqIDs "33_0_339"
    seqIDs "20_0_105"
    seqIDs "13_0_726"
    seqIDs "18_5_134"
    seqIDs "10_3_334"
    seqIDs "6_1_511"
    seqIDs "38_0_735"
    seqIDs "41_0_339"
    seqIDs "0_2_163"
    seqIDs "12_1_22"
    seqIDs "30_9_74"
    seqIDs "11_12_30"
    seqIDs "46_10_61"
    seqIDs "28_9_132"
    seqIDs "23_21_30"
    hasEnd 0
    protein "MADFETTPAFRGLESRASGRVHETADAAAIDDDERARGLDPVYDYDAVDPDDLFDPAARGASGDARIAPATARGHWRFDALLPFPADGALTAGEGGTPLVATDRLADELDVDAVYVKDEGRNPTGTVLDRGLSLATTAVAARAAAGGDVEPLVCASPGNAGQSMAAYAGRADLRSYAFVPSRCAFSNKSMTNVHGGEMRVVGGRFPDAADAVDEQLATDYTDLGEFATPYRHEGAKTIAFELVADLGDTPDVVVVPTGSGEVVAGVNKGFAELARIGAVDDTPKVVAAQASGCAPIAAAVERGLDEPEPWSTPDTICGELEIPDPAGGAAAVEAVTESGGTAVGVDDDDILASAVAVAQNEVVEMGATGGAAPAGAWALAEEGFFDGDETVVLLNSDAGLKTPDVLRSHLMGQGI"
    dna "ATGGCAGACTTCGAGACCACGCCGGCGTTTCGCGGGCTGGAGAGTCGGGCGTCGGGACGCGTCCACGAGACCGCCGACGCGGCGGCCATCGACGACGACGAGCGGGCGCGCGGACTCGACCCGGTCTACGACTACGACGCCGTCGACCCCGACGACCTCTTCGACCCGGCGGCCCGCGGCGCGAGCGGCGACGCGCGGATCGCGCCCGCGACCGCGCGCGGCCACTGGCGCTTCGACGCCCTGCTCCCGTTCCCGGCCGACGGCGCGCTCACCGCGGGGGAGGGCGGGACGCCGCTCGTGGCCACCGACCGGCTCGCGGACGAGCTCGACGTCGACGCGGTGTACGTCAAAGACGAGGGGCGCAACCCGACGGGGACCGTCCTCGACCGCGGCCTCTCGCTCGCGACGACCGCGGTGGCGGCCCGGGCCGCCGCCGGCGGCGACGTGGAGCCGCTCGTCTGCGCGAGCCCGGGGAACGCCGGGCAATCGATGGCGGCGTACGCGGGCCGGGCGGACCTGCGGTCGTACGCGTTCGTCCCCTCGCGGTGCGCCTTCTCGAACAAGTCGATGACGAACGTCCACGGCGGCGAGATGCGTGTCGTCGGCGGGCGCTTCCCCGACGCGGCCGACGCGGTCGACGAGCAGCTCGCGACCGACTACACCGACCTCGGCGAGTTCGCCACGCCGTACCGCCACGAGGGCGCGAAGACGATCGCGTTCGAGCTCGTCGCCGATCTCGGTGACACCCCCGACGTGGTCGTCGTCCCGACCGGATCCGGCGAGGTCGTCGCCGGCGTCAACAAGGGGTTCGCCGAGCTGGCCCGGATCGGCGCGGTCGATGACACCCCGAAGGTCGTCGCCGCGCAGGCGTCCGGCTGCGCGCCGATCGCGGCCGCCGTCGAGCGCGGCCTCGACGAGCCCGAACCGTGGTCGACGCCCGACACAATCTGCGGCGAACTGGAGATTCCGGACCCCGCGGGCGGCGCCGCGGCAGTCGAGGCGGTCACCGAGAGCGGCGGGACCGCGGTCGGCGTCGACGACGACGACATCCTCGCGAGCGCGGTCGCCGTGGCGCAGAACGAGGTCGTCGAGATGGGCGCGACGGGCGGCGCGGCCCCCGCCGGCGCGTGGGCGCTCGCCGAGGAGGGCTTCTTCGACGGCGACGAGACCGTCGTGCTCCTCAACAGCGACGCCGGGCTGAAGACGCCCGACGTCCTCCGCAGCCACCTGATGGGACAAGGGATTTAG"
    annotation ""
    description "hypothetical protein"
    lengths 1248
    lengths 1248
    lengths 1248
    lengths 1248
    lengths 1248
    lengths 1248
    lengths 1248
    lengths 1248
    lengths 1248
    lengths 1248
    lengths 1248
    lengths 1248
    lengths 1248
    lengths 1248
    lengths 1248
    lengths 1248
    lengths 1248
    lengths 1248
    lengths 1248
    lengths 1248
    lengths 1248
    lengths 1248
    lengths 1248
    lengths 1248
    lengths 1248
    lengths 1248
    lengths 1248
    lengths 1248
    lengths 1248
    lengths 1248
    lengths 1248
    lengths 1248
    lengths 1248
    lengths 1248
    lengths 1248
    lengths 1248
    lengths 1248
    lengths 1248
    lengths 1248
    lengths 1248
    lengths 1248
    lengths 1248
    lengths 1248
    lengths 1248
    lengths 1248
    lengths 1248
    lengths 1248
    longCentroidID 1248
    longCentroidID "0_2_163"
    paralog 0
    mergedDNA 0
    genomeIDs "0;1;2;3;4;5;6;7;8;9;10;11;12;13;14;15;16;17;18;19;20;21;22;23;24;25;26;27;28;29;30;31;32;33;34;35;36;37;38;39;40;41;42;43;44;45;46"
    geneIDs "1_1_141;21_0_993;32_4_108;36_0_804;37_1_521;39_0_339;45_0_804;26_0_251;35_1_501;29_8_8;27_0_364;3_5_168;9_1_72;15_0_727;40_0_735;17_0_499;2_0_511;31_0_680;8_2_58;14_1_349;16_1_1;22_2_293;24_6_140;25_1_136;4_0_784;7_1_142;19_7_20;44_0_804;43_0_690;5_1_519;34_0_804;42_1_440;33_0_339;20_0_105;13_0_726;18_5_134;10_3_334;6_1_511;38_0_735;41_0_339;0_2_163;12_1_22;30_9_74;11_12_30;46_10_61;28_9_132;23_21_30"
    degrees 2
    name "group_898"
  ]
  node [
    id 542
    label "2596"
    size 47
    centroid "0_2_164"
    maxLenId 0
    members 0
    members 1
    members 2
    members 3
    members 4
    members 5
    members 6
    members 7
    members 8
    members 9
    members 10
    members 11
    members 12
    members 13
    members 14
    members 15
    members 16
    members 17
    members 18
    members 19
    members 20
    members 21
    members 22
    members 23
    members 24
    members 25
    members 26
    members 27
    members 28
    members 29
    members 30
    members 31
    members 32
    members 33
    members 34
    members 35
    members 36
    members 37
    members 38
    members 39
    members 40
    members 41
    members 42
    members 43
    members 44
    members 45
    members 46
    seqIDs "2_0_510"
    seqIDs "36_0_805"
    seqIDs "45_0_805"
    seqIDs "42_1_441"
    seqIDs "13_0_727"
    seqIDs "43_0_691"
    seqIDs "9_1_73"
    seqIDs "33_0_338"
    seqIDs "40_0_736"
    seqIDs "28_9_133"
    seqIDs "31_0_681"
    seqIDs "16_1_2"
    seqIDs "20_0_104"
    seqIDs "4_0_785"
    seqIDs "15_0_728"
    seqIDs "0_2_164"
    seqIDs "5_1_518"
    seqIDs "22_2_294"
    seqIDs "24_6_141"
    seqIDs "27_0_365"
    seqIDs "41_0_338"
    seqIDs "17_0_498"
    seqIDs "11_12_31"
    seqIDs "37_1_520"
    seqIDs "12_1_23"
    seqIDs "35_1_500"
    seqIDs "38_0_736"
    seqIDs "6_1_510"
    seqIDs "39_0_338"
    seqIDs "1_1_142"
    seqIDs "21_0_992"
    seqIDs "8_2_59"
    seqIDs "7_1_143"
    seqIDs "30_9_75"
    seqIDs "18_5_135"
    seqIDs "23_21_31"
    seqIDs "29_8_9"
    seqIDs "14_1_350"
    seqIDs "10_3_335"
    seqIDs "19_7_21"
    seqIDs "25_1_135"
    seqIDs "26_0_252"
    seqIDs "3_5_167"
    seqIDs "34_0_805"
    seqIDs "46_10_62"
    seqIDs "44_0_805"
    seqIDs "32_4_107"
    hasEnd 0
    protein "MNGDATVVGGGLAGLVAATRLAEAGADVTLYERRPEVGGRVRTETVDGFTVDRGFQVLFSSYPAVERELGADGLDDLDLRTFAPGATICRPGSRSTLGDPLRDPLSAIPSLLNDEVSFSDKLRTLALRYDLGNRDEGEFFAGRDAPIREYLRDWGFADDYVENFVEPFYGGITLDRSLSTSKHVFEYTFRAMGRGSIGVPAEGMAALPAALADRAREAGVDIETGGDVEAVRIAGGGRIPFRTGAADADGATVELADGTTRETDAVVVATSPPEARRLTGVESVPTEGVPNVTGWFALPAGESFETGGRILLNAADESPNAVVPMSEVAPEYAPGDRALLAATFLGQESLDRDERDLRDDVRDALDAWFPDRDFGGLETLDVHRIRFAQFAQPPGVHADLPKPDDPEGPVVLAGDYTEWSSIQGALESGRKAANAAGGHL"
    dna "ATGAACGGAGACGCCACGGTCGTCGGCGGCGGGCTCGCGGGGCTCGTCGCGGCGACCCGACTCGCGGAGGCGGGCGCGGACGTGACGCTGTACGAGCGACGCCCCGAGGTCGGCGGGCGCGTGCGGACGGAGACGGTCGACGGGTTCACCGTCGACCGCGGCTTCCAAGTCCTCTTCTCGAGCTACCCCGCCGTCGAGCGCGAACTGGGCGCCGACGGGCTCGACGACCTCGACCTCCGGACGTTCGCGCCCGGTGCGACGATCTGCCGCCCGGGCTCGCGCTCGACGCTCGGCGACCCCCTCCGCGACCCGCTGTCCGCGATTCCCTCGCTTTTGAACGACGAGGTCTCCTTCTCCGACAAGCTCCGGACGCTCGCGCTGCGGTACGACCTCGGAAACCGCGACGAGGGCGAGTTCTTCGCCGGGCGCGACGCCCCGATCCGCGAGTACCTCCGCGACTGGGGGTTCGCCGACGACTACGTCGAGAACTTCGTCGAGCCGTTCTACGGCGGGATCACCTTAGACCGGAGCCTCTCGACCTCGAAGCACGTCTTCGAGTACACGTTCCGCGCGATGGGCCGTGGGTCGATCGGCGTCCCCGCCGAGGGGATGGCCGCGCTCCCCGCCGCGCTCGCCGACCGCGCCCGCGAGGCGGGCGTCGATATCGAGACCGGCGGGGACGTGGAGGCGGTCCGGATCGCCGGAGGGGGCCGGATTCCCTTCCGAACCGGAGCCGCCGACGCGGACGGTGCGACCGTGGAACTCGCGGACGGTACGACGCGCGAGACGGACGCGGTCGTCGTCGCGACCTCGCCGCCGGAGGCCCGGCGGCTCACCGGCGTCGAGTCGGTCCCGACCGAGGGCGTGCCGAACGTGACCGGGTGGTTCGCGCTCCCCGCGGGCGAGTCGTTCGAGACGGGCGGCCGGATCCTCCTCAACGCAGCCGACGAGTCGCCGAACGCGGTGGTCCCGATGTCGGAGGTCGCGCCCGAGTACGCGCCCGGCGACCGCGCGCTCCTCGCGGCGACGTTCCTCGGGCAGGAGTCGCTCGACCGCGACGAGCGCGACCTCCGCGACGACGTTCGGGACGCGCTGGACGCGTGGTTCCCCGACCGCGACTTTGGCGGCTTGGAGACCCTCGACGTCCACCGGATCCGGTTCGCGCAGTTCGCGCAGCCGCCGGGCGTCCACGCCGACCTCCCGAAGCCGGACGACCCCGAGGGCCCGGTCGTCCTCGCCGGCGACTACACGGAGTGGTCGTCGATCCAAGGCGCCCTAGAGAGCGGCCGGAAGGCGGCGAACGCGGCGGGCGGGCACCTGTAG"
    annotation ""
    description "hypothetical protein"
    lengths 1323
    lengths 1323
    lengths 1323
    lengths 1323
    lengths 1323
    lengths 1323
    lengths 1323
    lengths 1323
    lengths 1323
    lengths 1323
    lengths 1323
    lengths 1323
    lengths 1323
    lengths 1323
    lengths 1323
    lengths 1323
    lengths 1323
    lengths 1323
    lengths 1323
    lengths 1323
    lengths 1323
    lengths 1323
    lengths 1323
    lengths 1323
    lengths 1323
    lengths 1323
    lengths 1323
    lengths 1323
    lengths 1323
    lengths 1323
    lengths 1323
    lengths 1323
    lengths 1323
    lengths 1323
    lengths 1323
    lengths 1323
    lengths 1323
    lengths 1323
    lengths 1323
    lengths 1323
    lengths 1323
    lengths 1323
    lengths 1323
    lengths 1323
    lengths 1323
    lengths 1323
    lengths 1323
    longCentroidID 1323
    longCentroidID "0_2_164"
    paralog 0
    mergedDNA 0
    genomeIDs "0;1;2;3;4;5;6;7;8;9;10;11;12;13;14;15;16;17;18;19;20;21;22;23;24;25;26;27;28;29;30;31;32;33;34;35;36;37;38;39;40;41;42;43;44;45;46"
    geneIDs "2_0_510;36_0_805;45_0_805;42_1_441;13_0_727;43_0_691;9_1_73;33_0_338;40_0_736;28_9_133;31_0_681;16_1_2;20_0_104;4_0_785;15_0_728;0_2_164;5_1_518;22_2_294;24_6_141;27_0_365;41_0_338;17_0_498;11_12_31;37_1_520;12_1_23;35_1_500;38_0_736;6_1_510;39_0_338;1_1_142;21_0_992;8_2_59;7_1_143;30_9_75;18_5_135;23_21_31;29_8_9;14_1_350;10_3_335;19_7_21;25_1_135;26_0_252;3_5_167;34_0_805;46_10_62;44_0_805;32_4_107"
    degrees 2
    name "group_769"
  ]
  node [
    id 543
    label "3438"
    size 47
    centroid "0_2_165"
    maxLenId 0
    members 0
    members 1
    members 2
    members 3
    members 4
    members 5
    members 6
    members 7
    members 8
    members 9
    members 10
    members 11
    members 12
    members 13
    members 14
    members 15
    members 16
    members 17
    members 18
    members 19
    members 20
    members 21
    members 22
    members 23
    members 24
    members 25
    members 26
    members 27
    members 28
    members 29
    members 30
    members 31
    members 32
    members 33
    members 34
    members 35
    members 36
    members 37
    members 38
    members 39
    members 40
    members 41
    members 42
    members 43
    members 44
    members 45
    members 46
    seqIDs "0_2_165"
    seqIDs "6_1_509"
    seqIDs "37_1_519"
    seqIDs "46_10_63"
    seqIDs "11_12_32"
    seqIDs "31_0_682"
    seqIDs "3_5_166"
    seqIDs "39_0_337"
    seqIDs "45_0_806"
    seqIDs "43_0_692"
    seqIDs "27_0_366"
    seqIDs "21_0_991"
    seqIDs "28_9_134"
    seqIDs "25_1_134"
    seqIDs "12_1_24"
    seqIDs "9_1_74"
    seqIDs "17_0_497"
    seqIDs "16_1_3"
    seqIDs "26_0_253"
    seqIDs "35_1_499"
    seqIDs "15_0_729"
    seqIDs "33_0_337"
    seqIDs "42_1_442"
    seqIDs "23_21_32"
    seqIDs "36_0_806"
    seqIDs "29_8_10"
    seqIDs "20_0_103"
    seqIDs "5_1_517"
    seqIDs "32_4_106"
    seqIDs "44_0_806"
    seqIDs "4_0_786"
    seqIDs "10_3_336"
    seqIDs "1_1_143"
    seqIDs "2_0_509"
    seqIDs "8_2_60"
    seqIDs "34_0_806"
    seqIDs "19_7_22"
    seqIDs "13_0_728"
    seqIDs "7_1_144"
    seqIDs "22_2_295"
    seqIDs "24_6_142"
    seqIDs "38_0_737"
    seqIDs "30_9_76"
    seqIDs "40_0_737"
    seqIDs "14_1_351"
    seqIDs "18_5_136"
    seqIDs "41_0_337"
    hasEnd 0
    protein "MDENGVDDAGDGATDPLADEDVYRVLGPDGSPLPDATVPDLSDERFRAIYRDLVVTRRFDERAVSLQRQGRIGTYAPCAGQEGSAVGSTHALADRDLISYQYREHGAAVVRDLLSEYLPYWMGHEAGTEAIADGNVFPLNIGIAAHLPHAVGAAWAFAHRDEDRVVACHFGDGATSEGDFHEAMNFAGVFDTPTVFCCHNNGWAISVPRGRQTASDTFAGKATAYGFDGVRADGMDPLASYAVTREAAERARRGGDGDGGDEVGGNGTADDPRPVLIEFVEYRFGAHTTADDPTAYRDADDVDPWRALDPLDRMEAFLRETDRIDDEGVAAIREEADDVVAAAIDAAESVEADPAAMFDHAFAGLSPETRRQRDDLLAAVAERGEEAFLREE"
    dna "ATGGACGAGAACGGCGTCGACGACGCCGGCGACGGCGCGACCGATCCGCTCGCCGACGAAGACGTCTATCGCGTGCTCGGGCCGGACGGGAGTCCCCTGCCCGACGCGACGGTGCCGGACCTCTCTGACGAGCGGTTCCGCGCTATCTACCGCGATCTGGTCGTCACGCGTCGGTTCGACGAGCGCGCCGTCAGCCTCCAGCGACAGGGCCGGATCGGGACGTACGCGCCCTGCGCGGGCCAAGAGGGGTCGGCCGTCGGGTCGACGCACGCGCTCGCGGACCGCGACCTGATAAGCTACCAGTACCGGGAGCACGGCGCGGCCGTCGTCCGCGACCTCCTCTCCGAGTACCTCCCCTACTGGATGGGCCACGAGGCCGGGACGGAAGCGATCGCCGACGGCAATGTCTTCCCACTGAACATCGGCATCGCGGCCCACCTCCCGCACGCGGTCGGGGCCGCGTGGGCGTTCGCCCACCGCGACGAGGACCGCGTCGTCGCCTGCCACTTCGGCGACGGCGCGACCAGCGAGGGCGACTTCCACGAGGCGATGAACTTCGCCGGCGTCTTCGACACGCCGACGGTATTCTGCTGTCACAACAACGGGTGGGCAATCTCGGTCCCGAGGGGGAGACAGACCGCGAGCGACACTTTCGCCGGGAAGGCGACCGCGTACGGTTTCGACGGCGTCCGCGCCGACGGTATGGACCCGCTCGCCAGCTACGCGGTCACGCGGGAGGCTGCCGAGCGTGCCCGACGCGGCGGTGACGGCGACGGCGGCGACGAGGTGGGCGGCAACGGCACCGCGGACGACCCGCGTCCGGTCCTCATCGAGTTCGTCGAGTACCGGTTCGGCGCCCACACGACCGCCGACGACCCGACGGCCTATCGCGACGCCGACGACGTTGACCCGTGGCGCGCGCTCGACCCGCTCGACCGCATGGAGGCGTTCCTCCGCGAGACGGATCGCATCGACGACGAGGGCGTCGCGGCGATCCGCGAGGAGGCGGACGACGTCGTCGCCGCGGCGATCGACGCGGCGGAGTCGGTTGAGGCCGACCCCGCCGCGATGTTCGACCACGCGTTCGCCGGGCTCTCGCCCGAGACCCGCCGTCAGCGCGACGACCTGCTCGCGGCCGTCGCGGAACGCGGCGAGGAGGCGTTCCTGCGAGAGGAGTGA"
    annotation "bkdA"
    description "3-methyl-2-oxobutanoate dehydrogenase subunit alpha"
    lengths 1179
    lengths 1179
    lengths 1179
    lengths 1179
    lengths 1179
    lengths 1179
    lengths 1179
    lengths 1179
    lengths 1179
    lengths 1179
    lengths 1179
    lengths 1179
    lengths 1179
    lengths 1179
    lengths 1179
    lengths 1179
    lengths 1179
    lengths 1179
    lengths 1179
    lengths 1179
    lengths 1179
    lengths 1179
    lengths 1179
    lengths 1179
    lengths 1179
    lengths 1179
    lengths 1179
    lengths 1179
    lengths 1179
    lengths 1179
    lengths 1179
    lengths 1179
    lengths 1179
    lengths 1179
    lengths 1179
    lengths 1179
    lengths 1179
    lengths 1179
    lengths 1179
    lengths 1179
    lengths 1179
    lengths 1179
    lengths 1179
    lengths 1179
    lengths 1179
    lengths 1179
    lengths 1179
    longCentroidID 1179
    longCentroidID "0_2_165"
    paralog 0
    mergedDNA 0
    genomeIDs "0;1;2;3;4;5;6;7;8;9;10;11;12;13;14;15;16;17;18;19;20;21;22;23;24;25;26;27;28;29;30;31;32;33;34;35;36;37;38;39;40;41;42;43;44;45;46"
    geneIDs "0_2_165;6_1_509;37_1_519;46_10_63;11_12_32;31_0_682;3_5_166;39_0_337;45_0_806;43_0_692;27_0_366;21_0_991;28_9_134;25_1_134;12_1_24;9_1_74;17_0_497;16_1_3;26_0_253;35_1_499;15_0_729;33_0_337;42_1_442;23_21_32;36_0_806;29_8_10;20_0_103;5_1_517;32_4_106;44_0_806;4_0_786;10_3_336;1_1_143;2_0_509;8_2_60;34_0_806;19_7_22;13_0_728;7_1_144;22_2_295;24_6_142;38_0_737;30_9_76;40_0_737;14_1_351;18_5_136;41_0_337"
    degrees 2
    name "bkdA"
  ]
  node [
    id 544
    label "4437"
    size 47
    centroid "0_2_167"
    maxLenId 0
    members 0
    members 1
    members 2
    members 3
    members 4
    members 5
    members 6
    members 7
    members 8
    members 9
    members 10
    members 11
    members 12
    members 13
    members 14
    members 15
    members 16
    members 17
    members 18
    members 19
    members 20
    members 21
    members 22
    members 23
    members 24
    members 25
    members 26
    members 27
    members 28
    members 29
    members 30
    members 31
    members 32
    members 33
    members 34
    members 35
    members 36
    members 37
    members 38
    members 39
    members 40
    members 41
    members 42
    members 43
    members 44
    members 45
    members 46
    seqIDs "33_0_335"
    seqIDs "3_5_164"
    seqIDs "24_6_144"
    seqIDs "36_0_808"
    seqIDs "9_1_76"
    seqIDs "31_0_684"
    seqIDs "5_1_515"
    seqIDs "29_8_12"
    seqIDs "34_0_808"
    seqIDs "13_0_730"
    seqIDs "12_1_26"
    seqIDs "35_1_497"
    seqIDs "2_0_507"
    seqIDs "15_0_731"
    seqIDs "8_2_62"
    seqIDs "23_21_34"
    seqIDs "16_1_5"
    seqIDs "0_2_167"
    seqIDs "41_0_335"
    seqIDs "44_0_808"
    seqIDs "19_7_24"
    seqIDs "20_0_101"
    seqIDs "45_0_808"
    seqIDs "7_1_146"
    seqIDs "1_1_145"
    seqIDs "11_12_34"
    seqIDs "37_1_517"
    seqIDs "43_0_694"
    seqIDs "10_3_338"
    seqIDs "42_1_444"
    seqIDs "18_5_138"
    seqIDs "38_0_739"
    seqIDs "22_2_297"
    seqIDs "4_0_788"
    seqIDs "46_10_65"
    seqIDs "26_0_255"
    seqIDs "39_0_335"
    seqIDs "32_4_104"
    seqIDs "30_9_78"
    seqIDs "14_1_353"
    seqIDs "6_1_507"
    seqIDs "21_0_989"
    seqIDs "28_9_136"
    seqIDs "25_1_132"
    seqIDs "40_0_739"
    seqIDs "17_0_495"
    seqIDs "27_0_368"
    hasEnd 0
    protein "MEAARLHEYTDDMREGLTIDEVDRPTATGPDDVVVEVEGAGWCQTDNHIIEGMWAEYVPQELPLTLGHENAGTVVETGEDVEIVSAGDPVICHPVQTCGTCRPCRLGETMHCENSAFNGLTHDGGFAEYLHTSERAVIPLPSGVEPIDIAPHADAGITAYHAAKKAVAELNPGDHAVVIGVGGLGHIGLQCLNAMSAAKITAVDLKESALNLANSYGADHLVNPSEADVAAEIAGITDGTGAAQVLDFVGEDVTTAYAPDITAGGGDHHVIGYGGHVHEPSQALVNGEFSFVGNIVGRYAELQELVALVEQGDVDLHTSRYDLGEINAVAEKLEHREIDGRAVITP"
    dna "ATGGAAGCAGCCAGACTCCACGAGTACACCGACGACATGCGCGAGGGGCTCACCATCGACGAGGTCGACCGGCCGACGGCGACGGGGCCGGACGACGTCGTCGTCGAGGTCGAGGGCGCGGGCTGGTGCCAGACGGACAACCACATCATCGAGGGGATGTGGGCCGAGTACGTCCCGCAGGAACTGCCGCTGACGCTGGGCCACGAGAACGCGGGGACGGTCGTCGAAACGGGCGAGGACGTCGAGATCGTCTCCGCCGGCGACCCGGTGATCTGCCACCCGGTACAGACCTGCGGGACCTGTCGCCCCTGCCGGCTCGGCGAGACGATGCACTGCGAGAACAGCGCGTTCAACGGGCTGACTCACGACGGCGGCTTCGCCGAGTATCTCCACACCAGCGAACGAGCGGTCATCCCGCTGCCGAGCGGGGTCGAACCGATCGACATCGCGCCGCACGCGGACGCCGGCATCACCGCGTACCACGCGGCCAAGAAGGCGGTCGCGGAGCTGAACCCCGGCGACCACGCCGTCGTCATCGGCGTCGGCGGGCTCGGTCACATCGGGCTCCAGTGCCTGAACGCGATGAGCGCGGCAAAGATCACCGCCGTCGACCTGAAGGAGTCGGCGCTGAACCTGGCGAACAGTTACGGCGCGGACCACCTGGTGAACCCGAGCGAGGCCGACGTGGCGGCCGAGATAGCGGGGATCACCGACGGCACGGGCGCCGCGCAGGTGCTCGACTTCGTCGGCGAGGACGTGACGACCGCCTACGCGCCGGACATCACCGCCGGCGGCGGCGACCACCACGTCATCGGCTACGGCGGGCACGTCCACGAGCCGTCGCAGGCGCTGGTGAACGGCGAGTTCTCCTTCGTCGGCAACATCGTCGGGCGGTACGCGGAGCTTCAGGAGCTCGTCGCGCTCGTCGAGCAGGGAGATGTCGACCTCCACACCAGCCGGTACGACCTCGGCGAGATCAACGCGGTCGCCGAGAAGCTCGAACACCGCGAGATCGACGGCCGTGCCGTGATCACGCCCTGA"
    annotation "adh"
    description "Alcohol dehydrogenase"
    lengths 1041
    lengths 1041
    lengths 1041
    lengths 1041
    lengths 1041
    lengths 1041
    lengths 1041
    lengths 1041
    lengths 1041
    lengths 1041
    lengths 1041
    lengths 1041
    lengths 1041
    lengths 1041
    lengths 1041
    lengths 1041
    lengths 1041
    lengths 1041
    lengths 1041
    lengths 1041
    lengths 1041
    lengths 1041
    lengths 1041
    lengths 1041
    lengths 1041
    lengths 1041
    lengths 1041
    lengths 1041
    lengths 1041
    lengths 1041
    lengths 1041
    lengths 1041
    lengths 1041
    lengths 1041
    lengths 1041
    lengths 1041
    lengths 1041
    lengths 1041
    lengths 1041
    lengths 1041
    lengths 1041
    lengths 1041
    lengths 1041
    lengths 1041
    lengths 1041
    lengths 1041
    lengths 1041
    longCentroidID 1041
    longCentroidID "0_2_167"
    paralog 0
    mergedDNA 0
    genomeIDs "0;1;2;3;4;5;6;7;8;9;10;11;12;13;14;15;16;17;18;19;20;21;22;23;24;25;26;27;28;29;30;31;32;33;34;35;36;37;38;39;40;41;42;43;44;45;46"
    geneIDs "33_0_335;3_5_164;24_6_144;36_0_808;9_1_76;31_0_684;5_1_515;29_8_12;34_0_808;13_0_730;12_1_26;35_1_497;2_0_507;15_0_731;8_2_62;23_21_34;16_1_5;0_2_167;41_0_335;44_0_808;19_7_24;20_0_101;45_0_808;7_1_146;1_1_145;11_12_34;37_1_517;43_0_694;10_3_338;42_1_444;18_5_138;38_0_739;22_2_297;4_0_788;46_10_65;26_0_255;39_0_335;32_4_104;30_9_78;14_1_353;6_1_507;21_0_989;28_9_136;25_1_132;40_0_739;17_0_495;27_0_368"
    degrees 2
    name "adh"
  ]
  node [
    id 545
    label "6759"
    size 47
    centroid "0_2_168"
    maxLenId 0
    members 0
    members 1
    members 2
    members 3
    members 4
    members 5
    members 6
    members 7
    members 8
    members 9
    members 10
    members 11
    members 12
    members 13
    members 14
    members 15
    members 16
    members 17
    members 18
    members 19
    members 20
    members 21
    members 22
    members 23
    members 24
    members 25
    members 26
    members 27
    members 28
    members 29
    members 30
    members 31
    members 32
    members 33
    members 34
    members 35
    members 36
    members 37
    members 38
    members 39
    members 40
    members 41
    members 42
    members 43
    members 44
    members 45
    members 46
    seqIDs "1_1_146"
    seqIDs "9_1_77"
    seqIDs "0_2_168"
    seqIDs "26_0_256"
    seqIDs "37_1_516"
    seqIDs "45_0_809"
    seqIDs "35_1_496"
    seqIDs "25_1_131"
    seqIDs "21_0_988"
    seqIDs "31_0_685"
    seqIDs "34_0_809"
    seqIDs "11_12_35"
    seqIDs "13_0_731"
    seqIDs "36_0_809"
    seqIDs "40_0_740"
    seqIDs "10_3_339"
    seqIDs "33_0_334"
    seqIDs "8_2_63"
    seqIDs "17_0_494"
    seqIDs "16_1_6"
    seqIDs "39_0_334"
    seqIDs "32_4_103"
    seqIDs "14_1_354"
    seqIDs "46_10_66"
    seqIDs "12_1_27"
    seqIDs "42_1_445"
    seqIDs "30_9_79"
    seqIDs "3_5_163"
    seqIDs "20_0_100"
    seqIDs "29_8_13"
    seqIDs "15_0_732"
    seqIDs "23_21_35"
    seqIDs "24_6_145"
    seqIDs "43_0_695"
    seqIDs "19_7_25"
    seqIDs "22_2_298"
    seqIDs "28_9_137"
    seqIDs "38_0_740"
    seqIDs "27_0_369"
    seqIDs "2_0_506"
    seqIDs "18_5_139"
    seqIDs "4_0_789"
    seqIDs "44_0_809"
    seqIDs "7_1_147"
    seqIDs "5_1_514"
    seqIDs "6_1_506"
    seqIDs "41_0_334"
    hasEnd 0
    protein "VSDRAHESGPTFADRAVYLPGADALVVADLHVGRGEASAVSLPLGERADLTDRLGTLLDRFDPGTVAVAGDVVHTFDRVTDRTLGTLNALRDACETRGAALELVAGNHDTALPSRWDGRAREELVLSESGDRDADATHVARTVVCHGHEAPSTDADRYVIGHVHPTIEIEGDRRPCFLRGPGTYRGADLLVLPAFTRLAPGVAVNDMRTDAFDSPLVTDADRLAPVVVDSPSEGSGRGADAGDAGEALRFPPLGEFRRLL"
    dna "GTGAGCGACCGCGCCCACGAGTCGGGGCCGACGTTCGCGGACCGCGCTGTCTACCTCCCGGGAGCCGACGCCCTCGTCGTCGCCGACCTCCACGTTGGCCGCGGCGAGGCGTCCGCCGTCTCGCTCCCGCTCGGCGAGCGCGCGGACCTCACTGACCGGCTCGGCACCCTCCTCGACCGGTTCGATCCCGGAACCGTGGCCGTCGCCGGCGACGTGGTCCACACCTTCGACCGAGTCACGGACAGGACCCTCGGCACACTGAACGCCCTCCGCGACGCATGCGAGACGCGCGGCGCCGCCCTCGAACTCGTCGCCGGCAACCACGACACCGCCCTGCCGAGCCGCTGGGACGGGCGGGCCCGCGAGGAGCTCGTTCTGAGCGAGAGCGGCGACCGGGACGCCGACGCCACGCACGTCGCGAGAACGGTCGTCTGTCACGGGCACGAGGCGCCCTCGACCGACGCCGACCGCTACGTGATCGGCCACGTCCACCCGACGATCGAGATCGAGGGCGACCGCCGGCCCTGCTTCCTCCGCGGCCCCGGAACGTACCGCGGGGCCGACCTCCTCGTGTTGCCCGCGTTCACCCGCCTCGCGCCGGGCGTGGCGGTCAACGACATGCGCACCGACGCGTTCGACTCCCCGCTCGTGACTGACGCGGACCGCCTCGCGCCGGTCGTGGTCGACTCCCCGTCGGAGGGCTCGGGCCGCGGTGCGGATGCGGGCGACGCGGGAGAGGCCCTCCGGTTCCCGCCGCTCGGCGAGTTCCGCCGGCTGTTGTGA"
    annotation ""
    description "hypothetical protein"
    lengths 783
    lengths 783
    lengths 783
    lengths 783
    lengths 783
    lengths 783
    lengths 783
    lengths 783
    lengths 783
    lengths 783
    lengths 783
    lengths 783
    lengths 783
    lengths 783
    lengths 783
    lengths 783
    lengths 783
    lengths 783
    lengths 783
    lengths 783
    lengths 783
    lengths 783
    lengths 783
    lengths 783
    lengths 783
    lengths 783
    lengths 783
    lengths 783
    lengths 783
    lengths 783
    lengths 783
    lengths 783
    lengths 783
    lengths 783
    lengths 783
    lengths 783
    lengths 783
    lengths 783
    lengths 783
    lengths 783
    lengths 783
    lengths 783
    lengths 783
    lengths 783
    lengths 783
    lengths 783
    lengths 783
    longCentroidID 783
    longCentroidID "0_2_168"
    paralog 0
    mergedDNA 0
    genomeIDs "0;1;2;3;4;5;6;7;8;9;10;11;12;13;14;15;16;17;18;19;20;21;22;23;24;25;26;27;28;29;30;31;32;33;34;35;36;37;38;39;40;41;42;43;44;45;46"
    geneIDs "1_1_146;9_1_77;0_2_168;26_0_256;37_1_516;45_0_809;35_1_496;25_1_131;21_0_988;31_0_685;34_0_809;11_12_35;13_0_731;36_0_809;40_0_740;10_3_339;33_0_334;8_2_63;17_0_494;16_1_6;39_0_334;32_4_103;14_1_354;46_10_66;12_1_27;42_1_445;30_9_79;3_5_163;20_0_100;29_8_13;15_0_732;23_21_35;24_6_145;43_0_695;19_7_25;22_2_298;28_9_137;38_0_740;27_0_369;2_0_506;18_5_139;4_0_789;44_0_809;7_1_147;5_1_514;6_1_506;41_0_334"
    degrees 2
    name "group_2001"
  ]
  node [
    id 546
    label "6798"
    size 47
    centroid "0_2_169"
    maxLenId 0
    members 0
    members 1
    members 2
    members 3
    members 4
    members 5
    members 6
    members 7
    members 8
    members 9
    members 10
    members 11
    members 12
    members 13
    members 14
    members 15
    members 16
    members 17
    members 18
    members 19
    members 20
    members 21
    members 22
    members 23
    members 24
    members 25
    members 26
    members 27
    members 28
    members 29
    members 30
    members 31
    members 32
    members 33
    members 34
    members 35
    members 36
    members 37
    members 38
    members 39
    members 40
    members 41
    members 42
    members 43
    members 44
    members 45
    members 46
    seqIDs "31_0_686"
    seqIDs "43_0_696"
    seqIDs "17_0_493"
    seqIDs "2_0_505"
    seqIDs "22_2_299"
    seqIDs "3_5_162"
    seqIDs "14_1_355"
    seqIDs "6_1_505"
    seqIDs "45_0_810"
    seqIDs "44_0_810"
    seqIDs "35_1_495"
    seqIDs "33_0_333"
    seqIDs "1_1_147"
    seqIDs "11_12_36"
    seqIDs "19_7_26"
    seqIDs "27_0_370"
    seqIDs "28_9_138"
    seqIDs "10_3_340"
    seqIDs "26_0_257"
    seqIDs "23_21_36"
    seqIDs "41_0_333"
    seqIDs "7_1_148"
    seqIDs "21_0_987"
    seqIDs "15_0_733"
    seqIDs "4_0_790"
    seqIDs "32_4_102"
    seqIDs "20_0_99"
    seqIDs "38_0_741"
    seqIDs "24_6_146"
    seqIDs "0_2_169"
    seqIDs "18_5_140"
    seqIDs "40_0_741"
    seqIDs "25_1_130"
    seqIDs "42_1_446"
    seqIDs "12_1_28"
    seqIDs "37_1_515"
    seqIDs "13_0_732"
    seqIDs "5_1_513"
    seqIDs "34_0_810"
    seqIDs "8_2_64"
    seqIDs "29_8_14"
    seqIDs "36_0_810"
    seqIDs "39_0_333"
    seqIDs "46_10_67"
    seqIDs "9_1_78"
    seqIDs "16_1_7"
    seqIDs "30_9_80"
    hasEnd 0
    protein "VFAEFTSLVPRWVLWGVGLGGVATAVVAFAFYLGDRFVPAPAASTGGRGAAGDDRRRREIRTYLNAAGERFDEDHAFDGVSVPFYLPDRGVAITFDAHDYFRLEGEGVYTVLCEHEMPGRGLGRRLPFDVDEPDWATDDSSGSGGGRSSAGGFGGRFGADRAAGRSTARGRAGRADPVGDAFDELGLDRDADVDAVKGAYRERVKETHPDQGGDEESFRRVREAYATARNHADGGPSPGGGDADRDAGRRRERSSGYGR"
    dna "GTGTTCGCCGAGTTCACGAGCCTGGTGCCGCGGTGGGTCCTCTGGGGAGTCGGTCTCGGCGGGGTCGCCACCGCCGTGGTCGCCTTCGCGTTCTACCTCGGGGACCGGTTCGTCCCGGCACCCGCCGCGTCGACCGGCGGCCGCGGCGCCGCCGGCGACGACCGCCGCCGCCGCGAGATCCGGACGTACCTGAACGCCGCCGGCGAGCGCTTCGACGAGGACCACGCGTTCGACGGCGTGTCGGTCCCCTTCTACCTCCCGGACCGCGGGGTCGCGATCACCTTCGACGCGCACGACTACTTCCGGCTGGAGGGCGAGGGCGTCTACACCGTCCTCTGTGAACACGAGATGCCCGGCCGCGGGCTCGGTCGCCGGCTCCCGTTCGACGTGGACGAGCCCGACTGGGCGACCGACGACTCGTCCGGTTCGGGTGGCGGCCGGTCCAGCGCCGGCGGCTTCGGCGGGCGATTCGGCGCCGACCGGGCCGCCGGGCGCTCGACCGCTCGCGGCCGCGCCGGCCGCGCGGACCCCGTCGGCGACGCGTTCGACGAGCTCGGCCTCGACCGCGACGCCGACGTCGACGCGGTGAAGGGCGCGTACCGCGAGCGCGTCAAGGAGACGCACCCGGACCAGGGCGGTGACGAGGAGTCGTTCCGCCGTGTCCGCGAGGCGTACGCGACCGCCCGCAACCACGCGGACGGCGGACCGAGCCCGGGCGGCGGCGACGCGGACCGCGACGCGGGCCGTCGCCGCGAGCGCTCGTCCGGGTACGGGCGGTGA"
    annotation ""
    description "hypothetical protein"
    lengths 780
    lengths 780
    lengths 780
    lengths 780
    lengths 780
    lengths 780
    lengths 780
    lengths 780
    lengths 780
    lengths 780
    lengths 780
    lengths 780
    lengths 780
    lengths 780
    lengths 780
    lengths 780
    lengths 780
    lengths 780
    lengths 780
    lengths 780
    lengths 780
    lengths 780
    lengths 780
    lengths 780
    lengths 780
    lengths 780
    lengths 780
    lengths 780
    lengths 780
    lengths 780
    lengths 780
    lengths 780
    lengths 780
    lengths 780
    lengths 780
    lengths 780
    lengths 780
    lengths 780
    lengths 780
    lengths 780
    lengths 780
    lengths 780
    lengths 780
    lengths 780
    lengths 780
    lengths 780
    lengths 780
    longCentroidID 780
    longCentroidID "0_2_169"
    paralog 0
    mergedDNA 0
    genomeIDs "0;1;2;3;4;5;6;7;8;9;10;11;12;13;14;15;16;17;18;19;20;21;22;23;24;25;26;27;28;29;30;31;32;33;34;35;36;37;38;39;40;41;42;43;44;45;46"
    geneIDs "31_0_686;43_0_696;17_0_493;2_0_505;22_2_299;3_5_162;14_1_355;6_1_505;45_0_810;44_0_810;35_1_495;33_0_333;1_1_147;11_12_36;19_7_26;27_0_370;28_9_138;10_3_340;26_0_257;23_21_36;41_0_333;7_1_148;21_0_987;15_0_733;4_0_790;32_4_102;20_0_99;38_0_741;24_6_146;0_2_169;18_5_140;40_0_741;25_1_130;42_1_446;12_1_28;37_1_515;13_0_732;5_1_513;34_0_810;8_2_64;29_8_14;36_0_810;39_0_333;46_10_67;9_1_78;16_1_7;30_9_80"
    degrees 2
    name "group_2010"
  ]
  node [
    id 547
    label "13940"
    size 47
    centroid "0_2_170"
    maxLenId 0
    members 0
    members 1
    members 2
    members 3
    members 4
    members 5
    members 6
    members 7
    members 8
    members 9
    members 10
    members 11
    members 12
    members 13
    members 14
    members 15
    members 16
    members 17
    members 18
    members 19
    members 20
    members 21
    members 22
    members 23
    members 24
    members 25
    members 26
    members 27
    members 28
    members 29
    members 30
    members 31
    members 32
    members 33
    members 34
    members 35
    members 36
    members 37
    members 38
    members 39
    members 40
    members 41
    members 42
    members 43
    members 44
    members 45
    members 46
    seqIDs "37_1_514"
    seqIDs "8_2_65"
    seqIDs "22_2_300"
    seqIDs "28_9_139"
    seqIDs "34_0_811"
    seqIDs "27_0_371"
    seqIDs "15_0_734"
    seqIDs "16_1_8"
    seqIDs "10_3_341"
    seqIDs "17_0_492"
    seqIDs "44_0_811"
    seqIDs "45_0_811"
    seqIDs "18_5_141"
    seqIDs "1_1_148"
    seqIDs "26_0_258"
    seqIDs "31_0_687"
    seqIDs "33_0_332"
    seqIDs "11_12_37"
    seqIDs "25_1_129"
    seqIDs "6_1_504"
    seqIDs "29_8_15"
    seqIDs "13_0_733"
    seqIDs "38_0_742"
    seqIDs "21_0_986"
    seqIDs "12_1_29"
    seqIDs "23_21_37"
    seqIDs "0_2_170"
    seqIDs "40_0_742"
    seqIDs "19_7_27"
    seqIDs "4_0_791"
    seqIDs "46_10_68"
    seqIDs "32_4_101"
    seqIDs "2_0_504"
    seqIDs "24_6_147"
    seqIDs "7_1_149"
    seqIDs "20_0_98"
    seqIDs "42_1_447"
    seqIDs "3_5_161"
    seqIDs "36_0_811"
    seqIDs "43_0_697"
    seqIDs "30_9_81"
    seqIDs "35_1_494"
    seqIDs "14_1_356"
    seqIDs "5_1_512"
    seqIDs "39_0_332"
    seqIDs "41_0_332"
    seqIDs "9_1_79"
    hasEnd 0
    protein "MSDVKAELREQFMDAFGGADFPVENQMDLVPALPDGPATKFEAGDVSFTAMEMAAKLGSEQEFPYDDAESLVDDIIDGLDAKGML"
    dna "ATGAGCGACGTGAAAGCGGAACTCCGCGAACAGTTCATGGACGCCTTCGGCGGCGCAGACTTCCCCGTCGAGAACCAGATGGACCTCGTCCCGGCCCTCCCGGACGGTCCGGCGACGAAGTTCGAGGCCGGCGACGTGAGCTTCACCGCGATGGAGATGGCGGCGAAGCTCGGCAGCGAACAGGAGTTCCCCTACGACGACGCCGAGTCGCTCGTCGACGACATCATCGACGGGCTCGACGCGAAAGGGATGCTCTGA"
    annotation ""
    description "hypothetical protein"
    lengths 258
    lengths 258
    lengths 258
    lengths 258
    lengths 258
    lengths 258
    lengths 258
    lengths 258
    lengths 258
    lengths 258
    lengths 258
    lengths 258
    lengths 258
    lengths 258
    lengths 258
    lengths 258
    lengths 258
    lengths 258
    lengths 258
    lengths 258
    lengths 258
    lengths 258
    lengths 258
    lengths 258
    lengths 258
    lengths 258
    lengths 258
    lengths 258
    lengths 258
    lengths 258
    lengths 258
    lengths 258
    lengths 258
    lengths 258
    lengths 258
    lengths 258
    lengths 258
    lengths 258
    lengths 258
    lengths 258
    lengths 258
    lengths 258
    lengths 258
    lengths 258
    lengths 258
    lengths 258
    lengths 258
    longCentroidID 258
    longCentroidID "0_2_170"
    paralog 0
    mergedDNA 0
    genomeIDs "0;1;2;3;4;5;6;7;8;9;10;11;12;13;14;15;16;17;18;19;20;21;22;23;24;25;26;27;28;29;30;31;32;33;34;35;36;37;38;39;40;41;42;43;44;45;46"
    geneIDs "37_1_514;8_2_65;22_2_300;28_9_139;34_0_811;27_0_371;15_0_734;16_1_8;10_3_341;17_0_492;44_0_811;45_0_811;18_5_141;1_1_148;26_0_258;31_0_687;33_0_332;11_12_37;25_1_129;6_1_504;29_8_15;13_0_733;38_0_742;21_0_986;12_1_29;23_21_37;0_2_170;40_0_742;19_7_27;4_0_791;46_10_68;32_4_101;2_0_504;24_6_147;7_1_149;20_0_98;42_1_447;3_5_161;36_0_811;43_0_697;30_9_81;35_1_494;14_1_356;5_1_512;39_0_332;41_0_332;9_1_79"
    degrees 2
    name "group_3904"
  ]
  node [
    id 548
    label "5802"
    size 47
    centroid "0_2_173"
    maxLenId 0
    members 0
    members 1
    members 2
    members 3
    members 4
    members 5
    members 6
    members 7
    members 8
    members 9
    members 10
    members 11
    members 12
    members 13
    members 14
    members 15
    members 16
    members 17
    members 18
    members 19
    members 20
    members 21
    members 22
    members 23
    members 24
    members 25
    members 26
    members 27
    members 28
    members 29
    members 30
    members 31
    members 32
    members 33
    members 34
    members 35
    members 36
    members 37
    members 38
    members 39
    members 40
    members 41
    members 42
    members 43
    members 44
    members 45
    members 46
    seqIDs "28_9_142"
    seqIDs "46_10_71"
    seqIDs "45_0_814"
    seqIDs "34_0_814"
    seqIDs "2_0_501"
    seqIDs "18_5_144"
    seqIDs "4_0_794"
    seqIDs "22_2_303"
    seqIDs "39_0_329"
    seqIDs "42_1_450"
    seqIDs "44_0_814"
    seqIDs "6_1_501"
    seqIDs "12_1_32"
    seqIDs "21_0_983"
    seqIDs "15_0_737"
    seqIDs "30_9_84"
    seqIDs "36_0_814"
    seqIDs "1_1_151"
    seqIDs "8_2_68"
    seqIDs "43_0_700"
    seqIDs "25_1_126"
    seqIDs "35_1_491"
    seqIDs "31_0_690"
    seqIDs "32_4_98"
    seqIDs "26_0_261"
    seqIDs "23_21_40"
    seqIDs "20_0_95"
    seqIDs "3_5_158"
    seqIDs "29_8_18"
    seqIDs "9_1_82"
    seqIDs "13_0_736"
    seqIDs "37_1_511"
    seqIDs "0_2_173"
    seqIDs "17_0_489"
    seqIDs "41_0_329"
    seqIDs "33_0_329"
    seqIDs "5_1_509"
    seqIDs "38_0_745"
    seqIDs "19_7_30"
    seqIDs "27_0_374"
    seqIDs "11_12_40"
    seqIDs "40_0_745"
    seqIDs "10_3_344"
    seqIDs "7_1_152"
    seqIDs "16_1_11"
    seqIDs "14_1_359"
    seqIDs "24_6_150"
    hasEnd 0
    protein "MRRRQYVRALGLGGVASLAGCAEQIEEPAARRGSVTLATATTAYDSGLLPVLNRGYADRFGASVEAVVRGTGASLRTARDGDCDVVLVHARPLEDEFIAEGHGINRRRVMVNDFLLVGPPDDPAGAAGSDPLAAFRAIAETEATFLSRGDRSGTHIRELRIWDEAGLSPGGEWYRETGQGMGETLTTARQSGAYTLVDRGTFLAVGDDGVLARHVESGIDDPPPLLRNEYAVIPVNPARHDVAYARAMSYVGYLTGPGQSRIEEFRVDGERAFRPLARSPEPEFEQYVPSDWEG"
    dna "ATGCGTCGTCGACAGTACGTGCGGGCGCTCGGTCTCGGCGGTGTCGCCTCGCTGGCGGGCTGTGCGGAGCAGATCGAGGAGCCCGCCGCCCGCCGCGGCTCGGTGACGCTCGCCACCGCCACCACGGCGTACGACAGCGGGCTGCTCCCCGTGCTGAACCGCGGGTACGCAGACCGGTTCGGAGCGTCCGTGGAAGCGGTCGTGCGCGGGACCGGCGCGTCGCTCCGCACCGCCCGCGACGGGGACTGCGACGTGGTGCTCGTCCACGCCCGGCCGCTCGAGGACGAGTTCATCGCCGAGGGGCACGGGATCAACCGGCGCAGGGTGATGGTCAACGACTTCCTGCTCGTCGGCCCGCCCGACGACCCGGCGGGTGCCGCCGGAAGCGACCCGCTGGCGGCGTTTCGGGCGATCGCCGAGACGGAGGCGACGTTCCTGTCGCGGGGCGACCGGTCGGGGACGCACATCCGTGAGCTCCGGATCTGGGACGAGGCGGGGCTCAGTCCCGGCGGCGAGTGGTACCGCGAGACCGGTCAAGGGATGGGCGAGACGCTGACCACCGCCCGGCAGTCGGGCGCGTACACCCTCGTCGACCGCGGCACCTTCCTCGCCGTCGGCGACGACGGCGTCCTGGCGCGGCACGTCGAGTCCGGAATCGACGACCCGCCGCCGCTGCTGCGGAACGAGTACGCCGTCATCCCGGTCAACCCCGCTCGGCACGACGTGGCGTACGCGCGGGCCATGTCCTACGTCGGCTACCTCACCGGCCCCGGACAGTCGCGGATCGAGGAGTTCCGGGTCGACGGGGAGCGGGCGTTCCGTCCGCTCGCCCGCTCGCCCGAGCCCGAGTTCGAGCAGTACGTCCCGAGCGACTGGGAGGGGTGA"
    annotation ""
    description "hypothetical protein"
    lengths 885
    lengths 885
    lengths 885
    lengths 885
    lengths 885
    lengths 885
    lengths 885
    lengths 885
    lengths 885
    lengths 885
    lengths 885
    lengths 885
    lengths 885
    lengths 885
    lengths 885
    lengths 885
    lengths 885
    lengths 885
    lengths 885
    lengths 885
    lengths 885
    lengths 885
    lengths 885
    lengths 885
    lengths 885
    lengths 885
    lengths 885
    lengths 885
    lengths 885
    lengths 885
    lengths 885
    lengths 885
    lengths 885
    lengths 885
    lengths 885
    lengths 885
    lengths 885
    lengths 885
    lengths 885
    lengths 885
    lengths 885
    lengths 885
    lengths 885
    lengths 885
    lengths 885
    lengths 885
    lengths 885
    longCentroidID 885
    longCentroidID "0_2_173"
    paralog 0
    mergedDNA 0
    genomeIDs "0;1;2;3;4;5;6;7;8;9;10;11;12;13;14;15;16;17;18;19;20;21;22;23;24;25;26;27;28;29;30;31;32;33;34;35;36;37;38;39;40;41;42;43;44;45;46"
    geneIDs "28_9_142;46_10_71;45_0_814;34_0_814;2_0_501;18_5_144;4_0_794;22_2_303;39_0_329;42_1_450;44_0_814;6_1_501;12_1_32;21_0_983;15_0_737;30_9_84;36_0_814;1_1_151;8_2_68;43_0_700;25_1_126;35_1_491;31_0_690;32_4_98;26_0_261;23_21_40;20_0_95;3_5_158;29_8_18;9_1_82;13_0_736;37_1_511;0_2_173;17_0_489;41_0_329;33_0_329;5_1_509;38_0_745;19_7_30;27_0_374;11_12_40;40_0_745;10_3_344;7_1_152;16_1_11;14_1_359;24_6_150"
    degrees 2
    name "group_1736"
  ]
  node [
    id 549
    label "1659"
    size 47
    centroid "0_2_174"
    maxLenId 0
    members 0
    members 1
    members 2
    members 3
    members 4
    members 5
    members 6
    members 7
    members 8
    members 9
    members 10
    members 11
    members 12
    members 13
    members 14
    members 15
    members 16
    members 17
    members 18
    members 19
    members 20
    members 21
    members 22
    members 23
    members 24
    members 25
    members 26
    members 27
    members 28
    members 29
    members 30
    members 31
    members 32
    members 33
    members 34
    members 35
    members 36
    members 37
    members 38
    members 39
    members 40
    members 41
    members 42
    members 43
    members 44
    members 45
    members 46
    seqIDs "40_0_746"
    seqIDs "38_0_746"
    seqIDs "32_4_97"
    seqIDs "43_0_701"
    seqIDs "27_0_375"
    seqIDs "4_0_795"
    seqIDs "35_1_490"
    seqIDs "19_7_31"
    seqIDs "46_10_72"
    seqIDs "34_0_815"
    seqIDs "29_8_19"
    seqIDs "17_0_488"
    seqIDs "3_5_157"
    seqIDs "0_2_174"
    seqIDs "30_9_85"
    seqIDs "31_0_691"
    seqIDs "2_0_500"
    seqIDs "8_2_69"
    seqIDs "9_1_83"
    seqIDs "7_1_153"
    seqIDs "10_3_345"
    seqIDs "6_1_500"
    seqIDs "11_12_41"
    seqIDs "28_9_143"
    seqIDs "24_6_151"
    seqIDs "5_1_508"
    seqIDs "13_0_737"
    seqIDs "12_1_33"
    seqIDs "33_0_328"
    seqIDs "39_0_328"
    seqIDs "1_1_152"
    seqIDs "15_0_738"
    seqIDs "45_0_815"
    seqIDs "25_1_125"
    seqIDs "36_0_815"
    seqIDs "26_0_262"
    seqIDs "18_5_145"
    seqIDs "23_21_41"
    seqIDs "41_0_328"
    seqIDs "37_1_510"
    seqIDs "44_0_815"
    seqIDs "21_0_982"
    seqIDs "42_1_451"
    seqIDs "22_2_304"
    seqIDs "20_0_94"
    seqIDs "14_1_360"
    seqIDs "16_1_12"
    hasEnd 0
    protein "MKIAGLASNRGRNLRHIADAAPGGAELSVVLTNREQAPVLEAATERRIPTEVVEREEGESRESHERRVVERLSDYDVDLVCLDGYMRVLTDEFLDAVPTTLNVHPSLLPSFPGTDAHEQVLDAGVRTTGCTVHVVTEEVDAGPVVTQEPIPVYEDDDADSLKARVLREAEFAAYPRAVRWFAEDRVTVERDDEGSPERVTVAGDVGGDFPERRFVSEERTATLRYGENPHQDAALYVDDGCEEASVVDAAQLNPGAKGMGYNNYNDADAALNLVKEFDEPAAAVIKHTNPAGCAVGSDLADAYDRALRTDAKSAFGGIVALNRECDADTATAVADSFKEVVVAPGYTDSALDVLREKKNLRVLDVGPLGAGDDRFSERFTEKPVVGGRLVQERDRQSPTAADLEVVTEREPTDEQVETMLFAWKTLKHVKSNGILFATGTETVGVGMGQVSRVDAVTLAAMKAEKDAEGKSADGAVMASDAFFPFPDAVEEAADAGIEAVIQPGGSVNDEDVIAAADERDMAMAFTGSRCFRHD"
    dna "ATGAAGATCGCGGGACTCGCGAGCAACCGGGGACGGAACCTCAGACACATCGCCGACGCCGCGCCCGGCGGCGCGGAGCTGTCGGTCGTCCTGACGAACCGCGAGCAGGCGCCGGTGCTGGAGGCCGCGACCGAGCGCCGGATCCCGACCGAGGTCGTCGAGCGCGAGGAAGGCGAATCGCGCGAGTCGCACGAGCGTCGGGTCGTCGAGCGCCTCTCCGACTACGACGTCGACCTCGTCTGCCTGGACGGCTACATGCGCGTGCTCACCGACGAGTTCCTCGACGCCGTCCCGACGACGCTGAACGTCCACCCCTCGCTGCTACCGTCGTTCCCCGGCACCGACGCCCACGAGCAGGTGTTGGACGCGGGCGTTCGGACGACCGGCTGTACGGTCCACGTCGTCACCGAGGAAGTCGACGCCGGGCCGGTCGTCACCCAGGAACCGATCCCGGTGTACGAGGACGACGACGCCGACTCGCTGAAGGCGCGCGTCCTCCGCGAGGCCGAGTTCGCGGCGTACCCGCGGGCGGTCCGCTGGTTCGCCGAGGACCGCGTGACCGTCGAGCGGGACGACGAGGGGAGCCCGGAGCGCGTCACGGTTGCGGGCGACGTGGGCGGCGACTTCCCGGAGCGACGCTTCGTCTCCGAGGAGCGCACCGCCACGCTGCGGTACGGCGAGAACCCCCACCAGGACGCCGCGCTGTACGTCGACGACGGCTGCGAGGAGGCGAGCGTCGTCGACGCCGCCCAGCTGAACCCCGGCGCGAAGGGAATGGGGTACAACAACTACAACGACGCCGACGCCGCGCTGAACCTCGTCAAGGAGTTCGACGAGCCCGCGGCCGCGGTGATCAAACACACCAACCCCGCGGGCTGCGCGGTCGGGTCGGACCTCGCGGACGCGTACGATCGCGCGCTTCGCACGGACGCGAAGTCCGCGTTCGGCGGCATCGTCGCGCTGAACCGCGAGTGCGACGCCGACACCGCCACGGCGGTCGCCGACTCGTTCAAGGAGGTCGTCGTCGCGCCCGGCTACACCGACAGCGCGCTCGACGTGCTCCGGGAGAAGAAGAACCTCCGCGTCCTCGACGTGGGTCCGCTCGGCGCGGGCGACGACCGCTTCTCGGAGCGGTTCACGGAGAAGCCGGTCGTCGGCGGCCGCCTCGTCCAGGAGCGCGACCGGCAGTCGCCGACCGCCGCCGACCTGGAGGTCGTCACCGAGCGCGAGCCGACCGACGAGCAGGTCGAGACGATGCTGTTCGCCTGGAAGACGCTGAAACACGTGAAATCGAACGGGATCCTCTTCGCGACGGGCACCGAGACGGTGGGCGTCGGCATGGGGCAGGTGTCCCGGGTCGACGCCGTGACGCTCGCGGCGATGAAGGCCGAGAAGGACGCGGAGGGGAAGTCCGCCGATGGCGCCGTGATGGCCTCGGACGCGTTCTTCCCGTTCCCGGACGCGGTCGAGGAGGCGGCCGACGCGGGCATCGAGGCCGTCATCCAGCCCGGCGGCTCCGTCAACGACGAGGACGTGATCGCCGCCGCCGACGAGCGCGACATGGCGATGGCGTTCACCGGGTCGCGCTGCTTCCGGCACGATTAG"
    annotation ""
    description "hypothetical protein"
    lengths 1605
    lengths 1605
    lengths 1605
    lengths 1605
    lengths 1605
    lengths 1605
    lengths 1605
    lengths 1605
    lengths 1605
    lengths 1605
    lengths 1605
    lengths 1605
    lengths 1605
    lengths 1605
    lengths 1605
    lengths 1605
    lengths 1605
    lengths 1605
    lengths 1605
    lengths 1605
    lengths 1605
    lengths 1605
    lengths 1605
    lengths 1605
    lengths 1605
    lengths 1605
    lengths 1605
    lengths 1605
    lengths 1605
    lengths 1605
    lengths 1605
    lengths 1605
    lengths 1605
    lengths 1605
    lengths 1605
    lengths 1605
    lengths 1605
    lengths 1605
    lengths 1605
    lengths 1605
    lengths 1605
    lengths 1605
    lengths 1605
    lengths 1605
    lengths 1605
    lengths 1605
    lengths 1605
    longCentroidID 1605
    longCentroidID "0_2_174"
    paralog 0
    mergedDNA 0
    genomeIDs "0;1;2;3;4;5;6;7;8;9;10;11;12;13;14;15;16;17;18;19;20;21;22;23;24;25;26;27;28;29;30;31;32;33;34;35;36;37;38;39;40;41;42;43;44;45;46"
    geneIDs "40_0_746;38_0_746;32_4_97;43_0_701;27_0_375;4_0_795;35_1_490;19_7_31;46_10_72;34_0_815;29_8_19;17_0_488;3_5_157;0_2_174;30_9_85;31_0_691;2_0_500;8_2_69;9_1_83;7_1_153;10_3_345;6_1_500;11_12_41;28_9_143;24_6_151;5_1_508;13_0_737;12_1_33;33_0_328;39_0_328;1_1_152;15_0_738;45_0_815;25_1_125;36_0_815;26_0_262;18_5_145;23_21_41;41_0_328;37_1_510;44_0_815;21_0_982;42_1_451;22_2_304;20_0_94;14_1_360;16_1_12"
    degrees 2
    name "group_510"
  ]
  node [
    id 550
    label "1982"
    size 47
    centroid "0_2_175"
    maxLenId 0
    members 0
    members 1
    members 2
    members 3
    members 4
    members 5
    members 6
    members 7
    members 8
    members 9
    members 10
    members 11
    members 12
    members 13
    members 14
    members 15
    members 16
    members 17
    members 18
    members 19
    members 20
    members 21
    members 22
    members 23
    members 24
    members 25
    members 26
    members 27
    members 28
    members 29
    members 30
    members 31
    members 32
    members 33
    members 34
    members 35
    members 36
    members 37
    members 38
    members 39
    members 40
    members 41
    members 42
    members 43
    members 44
    members 45
    members 46
    seqIDs "2_0_499"
    seqIDs "23_21_42"
    seqIDs "31_0_692"
    seqIDs "8_2_70"
    seqIDs "28_9_144"
    seqIDs "45_0_816"
    seqIDs "21_0_981"
    seqIDs "25_1_124"
    seqIDs "46_10_73"
    seqIDs "32_4_96"
    seqIDs "9_1_84"
    seqIDs "37_1_509"
    seqIDs "44_0_816"
    seqIDs "24_6_152"
    seqIDs "36_0_816"
    seqIDs "42_1_452"
    seqIDs "15_0_739"
    seqIDs "43_0_702"
    seqIDs "1_1_153"
    seqIDs "40_0_747"
    seqIDs "6_1_499"
    seqIDs "29_8_20"
    seqIDs "22_2_305"
    seqIDs "13_0_738"
    seqIDs "0_2_175"
    seqIDs "34_0_816"
    seqIDs "41_0_327"
    seqIDs "5_1_507"
    seqIDs "39_0_327"
    seqIDs "10_3_346"
    seqIDs "30_9_86"
    seqIDs "26_0_263"
    seqIDs "20_0_93"
    seqIDs "33_0_327"
    seqIDs "35_1_489"
    seqIDs "11_12_42"
    seqIDs "16_1_13"
    seqIDs "18_5_146"
    seqIDs "12_1_34"
    seqIDs "19_7_32"
    seqIDs "17_0_487"
    seqIDs "7_1_154"
    seqIDs "27_0_376"
    seqIDs "3_5_156"
    seqIDs "38_0_747"
    seqIDs "4_0_796"
    seqIDs "14_1_361"
    hasEnd 0
    protein "MTDDSEPTADDAIAGLSRADPLAAVSPLDGRYADRTAPLSPYASEAALMRARTRVEVEYLLGLGALDATPIAFDEATAAALREVYEAFDAEDARLVKALETEGAAGYDATNHDVKAVEYFLRVRLADIAEGPDAPLDDAESLYPWIHFGLTSEDVNNLAQRLLLKPAVSEVIVPAVREVRDALVELAHEYRDAPMLARTHGQPATPTTFGKEMAVYAARLGRALGRIVVANEDLSGKLAGASGTYAAHRAAYPEVDWRAFSASFVRGLDLEHTALATQVNPCDDLAALFDALRGVNNVLLDLDLDAWLYVSDRYLGQEAVEGETGSSTMPHKVNPIDFENSEGNLSVANSDLTFLADYVTSSRLQRDLSDSTVKRNVGAALAHCLIGYSKAADGLATVVPNETVMREELDATPEVIGEAVQTILRREGDTEAYERVKALSRGRSVTLDDFRELFADLDVDDEVRAELAALTPAGYTGLADELVDGVGDAGGSTNE"
    dna "ATGACCGACGACTCCGAACCGACGGCGGACGACGCCATCGCGGGGCTGTCCCGGGCGGACCCGCTCGCGGCCGTCTCGCCGCTCGACGGCCGCTACGCAGACCGGACGGCGCCACTGTCCCCGTACGCGAGCGAGGCCGCGCTGATGCGCGCCCGGACCCGCGTCGAGGTCGAGTACCTGCTCGGGCTGGGCGCGCTCGACGCGACGCCGATCGCCTTCGACGAGGCGACCGCGGCGGCGCTCCGCGAGGTGTACGAGGCGTTCGACGCCGAGGACGCGCGGCTGGTCAAGGCCCTCGAGACCGAGGGGGCCGCGGGGTACGACGCGACCAACCACGACGTGAAGGCGGTCGAGTACTTCCTCCGCGTCCGGCTGGCGGACATCGCGGAAGGCCCCGACGCGCCGCTCGACGACGCGGAGTCGCTGTACCCGTGGATCCACTTCGGGCTCACCAGCGAGGACGTGAACAACCTCGCGCAGCGCCTCCTGCTCAAGCCCGCGGTGAGCGAGGTGATCGTCCCCGCGGTCCGCGAGGTTCGCGACGCCTTAGTCGAGCTGGCACACGAGTACCGCGACGCGCCGATGCTGGCGCGCACCCACGGCCAGCCGGCGACGCCGACCACGTTCGGCAAGGAGATGGCGGTGTACGCCGCGCGGCTCGGCCGCGCGCTCGGCCGGATCGTCGTCGCGAACGAGGACCTCTCCGGGAAGCTCGCGGGCGCCTCGGGCACCTACGCGGCCCACCGCGCCGCCTACCCCGAGGTGGACTGGCGGGCGTTCTCCGCGTCGTTCGTGCGCGGCCTCGACCTCGAACACACCGCGCTCGCGACGCAGGTGAACCCCTGCGACGACCTCGCTGCGCTGTTCGACGCGCTGCGGGGCGTCAACAACGTCCTCCTCGATCTGGACCTCGACGCGTGGCTCTACGTCTCCGACCGATACCTCGGGCAGGAGGCCGTCGAGGGCGAGACGGGGTCGTCGACGATGCCTCACAAGGTGAACCCGATCGACTTCGAGAACAGCGAGGGGAACCTCTCGGTGGCGAACTCGGACCTGACGTTCCTCGCCGACTACGTGACGAGCTCGCGGCTTCAGCGCGACCTCTCCGACTCGACGGTCAAACGCAACGTCGGCGCCGCGCTGGCACACTGCCTGATCGGCTACTCGAAGGCCGCGGACGGGCTCGCGACGGTCGTCCCGAACGAGACCGTCATGCGCGAGGAGCTCGACGCGACCCCCGAGGTGATCGGCGAGGCCGTCCAGACGATCCTGCGCCGCGAGGGCGACACCGAGGCCTACGAGCGCGTGAAGGCGCTCTCGCGCGGCCGGTCGGTGACGCTCGACGACTTCCGGGAGCTGTTCGCGGACCTCGACGTCGACGACGAGGTCCGCGCGGAACTGGCGGCGCTGACGCCCGCCGGCTACACCGGGCTCGCCGACGAGCTCGTCGACGGGGTCGGCGACGCGGGCGGGTCGACGAACGAGTAG"
    annotation "purB"
    description "Adenylosuccinate lyase"
    lengths 1488
    lengths 1488
    lengths 1488
    lengths 1488
    lengths 1488
    lengths 1488
    lengths 1488
    lengths 1488
    lengths 1488
    lengths 1488
    lengths 1488
    lengths 1488
    lengths 1488
    lengths 1488
    lengths 1488
    lengths 1488
    lengths 1488
    lengths 1488
    lengths 1488
    lengths 1488
    lengths 1488
    lengths 1488
    lengths 1488
    lengths 1488
    lengths 1488
    lengths 1488
    lengths 1488
    lengths 1488
    lengths 1488
    lengths 1488
    lengths 1488
    lengths 1488
    lengths 1488
    lengths 1488
    lengths 1488
    lengths 1488
    lengths 1488
    lengths 1488
    lengths 1488
    lengths 1488
    lengths 1488
    lengths 1488
    lengths 1488
    lengths 1488
    lengths 1488
    lengths 1488
    lengths 1488
    longCentroidID 1488
    longCentroidID "0_2_175"
    paralog 0
    mergedDNA 0
    genomeIDs "0;1;2;3;4;5;6;7;8;9;10;11;12;13;14;15;16;17;18;19;20;21;22;23;24;25;26;27;28;29;30;31;32;33;34;35;36;37;38;39;40;41;42;43;44;45;46"
    geneIDs "2_0_499;23_21_42;31_0_692;8_2_70;28_9_144;45_0_816;21_0_981;25_1_124;46_10_73;32_4_96;9_1_84;37_1_509;44_0_816;24_6_152;36_0_816;42_1_452;15_0_739;43_0_702;1_1_153;40_0_747;6_1_499;29_8_20;22_2_305;13_0_738;0_2_175;34_0_816;41_0_327;5_1_507;39_0_327;10_3_346;30_9_86;26_0_263;20_0_93;33_0_327;35_1_489;11_12_42;16_1_13;18_5_146;12_1_34;19_7_32;17_0_487;7_1_154;27_0_376;3_5_156;38_0_747;4_0_796;14_1_361"
    degrees 2
    name "purB"
  ]
  node [
    id 551
    label "7897"
    size 47
    centroid "0_2_181"
    maxLenId 0
    members 0
    members 1
    members 2
    members 3
    members 4
    members 5
    members 6
    members 7
    members 8
    members 9
    members 10
    members 11
    members 12
    members 13
    members 14
    members 15
    members 16
    members 17
    members 18
    members 19
    members 20
    members 21
    members 22
    members 23
    members 24
    members 25
    members 26
    members 27
    members 28
    members 29
    members 30
    members 31
    members 32
    members 33
    members 34
    members 35
    members 36
    members 37
    members 38
    members 39
    members 40
    members 41
    members 42
    members 43
    members 44
    members 45
    members 46
    seqIDs "44_0_822"
    seqIDs "27_0_382"
    seqIDs "32_4_90"
    seqIDs "33_0_321"
    seqIDs "6_1_493"
    seqIDs "23_21_48"
    seqIDs "36_0_822"
    seqIDs "17_0_481"
    seqIDs "26_0_269"
    seqIDs "0_2_181"
    seqIDs "10_3_352"
    seqIDs "1_1_159"
    seqIDs "29_8_26"
    seqIDs "22_2_311"
    seqIDs "3_5_150"
    seqIDs "15_0_745"
    seqIDs "42_1_458"
    seqIDs "7_1_160"
    seqIDs "4_0_802"
    seqIDs "34_0_822"
    seqIDs "43_0_708"
    seqIDs "45_0_822"
    seqIDs "11_12_48"
    seqIDs "16_1_19"
    seqIDs "8_2_76"
    seqIDs "2_0_493"
    seqIDs "14_1_367"
    seqIDs "30_9_92"
    seqIDs "28_9_150"
    seqIDs "9_1_90"
    seqIDs "13_0_744"
    seqIDs "31_0_698"
    seqIDs "39_0_321"
    seqIDs "20_0_87"
    seqIDs "21_0_975"
    seqIDs "25_1_118"
    seqIDs "35_1_483"
    seqIDs "37_1_503"
    seqIDs "46_10_79"
    seqIDs "24_6_158"
    seqIDs "19_7_38"
    seqIDs "18_5_152"
    seqIDs "40_0_753"
    seqIDs "38_0_753"
    seqIDs "41_0_321"
    seqIDs "12_1_40"
    seqIDs "5_1_501"
    hasEnd 0
    protein "MPSTVVHAGFALLLAAGLLGAYYDRRALAVLLVVLVLPEADSFLGPIMPGAHRTVGHNFVFPAVAALALYVDTRVRERSWLRDRLSPRWIAVAWVALCVHAFAHVAIDWTHLDGVNAFWPLRDRFFQLDGKAVYSTADGFVQTFVDVRVDPESGSRTVDAGAGGTSESVHVNNPVQPRDPDVDVEEPVDRRFPIANSGWRLYLIGLGLFALVARRFQGDGVADDA"
    dna "ATGCCCTCGACAGTCGTCCACGCCGGGTTCGCGCTGCTGCTCGCGGCGGGACTGCTCGGGGCCTACTACGACCGGCGTGCGCTCGCGGTCCTGCTCGTCGTACTTGTCCTGCCGGAGGCGGACAGCTTCCTCGGGCCGATCATGCCCGGCGCGCACCGCACGGTCGGGCACAACTTCGTCTTCCCCGCGGTCGCGGCGCTGGCGCTGTACGTCGACACGCGGGTCCGGGAGCGGTCGTGGCTCCGGGACCGGCTCTCGCCGCGGTGGATCGCGGTCGCGTGGGTCGCGCTGTGCGTCCACGCGTTCGCGCACGTCGCGATCGACTGGACCCACCTCGACGGGGTGAACGCGTTTTGGCCGCTCCGCGACCGGTTCTTCCAGCTGGACGGCAAGGCGGTCTACTCGACGGCCGACGGGTTTGTCCAGACGTTCGTCGACGTGCGGGTCGACCCCGAAAGCGGGTCGCGGACCGTCGACGCGGGCGCGGGCGGCACCAGCGAGTCCGTCCACGTCAACAACCCAGTCCAGCCGCGCGACCCGGACGTCGACGTCGAGGAGCCTGTCGACCGGCGCTTCCCGATCGCGAACAGCGGGTGGCGGCTCTACCTGATCGGGCTCGGGCTGTTCGCGCTCGTCGCCCGGCGGTTCCAAGGCGACGGCGTCGCGGACGACGCCTGA"
    annotation ""
    description "hypothetical protein"
    lengths 678
    lengths 678
    lengths 678
    lengths 678
    lengths 678
    lengths 678
    lengths 678
    lengths 678
    lengths 678
    lengths 678
    lengths 678
    lengths 678
    lengths 678
    lengths 678
    lengths 678
    lengths 678
    lengths 678
    lengths 678
    lengths 678
    lengths 678
    lengths 678
    lengths 678
    lengths 678
    lengths 678
    lengths 678
    lengths 678
    lengths 678
    lengths 678
    lengths 678
    lengths 678
    lengths 678
    lengths 678
    lengths 678
    lengths 678
    lengths 678
    lengths 678
    lengths 678
    lengths 678
    lengths 678
    lengths 678
    lengths 678
    lengths 678
    lengths 678
    lengths 678
    lengths 678
    lengths 678
    lengths 678
    longCentroidID 678
    longCentroidID "0_2_181"
    paralog 0
    mergedDNA 0
    genomeIDs "0;1;2;3;4;5;6;7;8;9;10;11;12;13;14;15;16;17;18;19;20;21;22;23;24;25;26;27;28;29;30;31;32;33;34;35;36;37;38;39;40;41;42;43;44;45;46"
    geneIDs "44_0_822;27_0_382;32_4_90;33_0_321;6_1_493;23_21_48;36_0_822;17_0_481;26_0_269;0_2_181;10_3_352;1_1_159;29_8_26;22_2_311;3_5_150;15_0_745;42_1_458;7_1_160;4_0_802;34_0_822;43_0_708;45_0_822;11_12_48;16_1_19;8_2_76;2_0_493;14_1_367;30_9_92;28_9_150;9_1_90;13_0_744;31_0_698;39_0_321;20_0_87;21_0_975;25_1_118;35_1_483;37_1_503;46_10_79;24_6_158;19_7_38;18_5_152;40_0_753;38_0_753;41_0_321;12_1_40;5_1_501"
    degrees 2
    name "group_2330"
  ]
  node [
    id 552
    label "1670"
    size 47
    centroid "0_2_182"
    maxLenId 0
    members 0
    members 1
    members 2
    members 3
    members 4
    members 5
    members 6
    members 7
    members 8
    members 9
    members 10
    members 11
    members 12
    members 13
    members 14
    members 15
    members 16
    members 17
    members 18
    members 19
    members 20
    members 21
    members 22
    members 23
    members 24
    members 25
    members 26
    members 27
    members 28
    members 29
    members 30
    members 31
    members 32
    members 33
    members 34
    members 35
    members 36
    members 37
    members 38
    members 39
    members 40
    members 41
    members 42
    members 43
    members 44
    members 45
    members 46
    seqIDs "30_9_93"
    seqIDs "36_0_823"
    seqIDs "35_1_482"
    seqIDs "33_0_320"
    seqIDs "5_1_500"
    seqIDs "11_12_49"
    seqIDs "39_0_320"
    seqIDs "25_1_117"
    seqIDs "42_1_459"
    seqIDs "21_0_974"
    seqIDs "16_1_20"
    seqIDs "6_1_492"
    seqIDs "44_0_823"
    seqIDs "31_0_699"
    seqIDs "34_0_823"
    seqIDs "41_0_320"
    seqIDs "26_0_270"
    seqIDs "8_2_77"
    seqIDs "19_7_39"
    seqIDs "3_5_149"
    seqIDs "15_0_746"
    seqIDs "28_9_151"
    seqIDs "10_3_353"
    seqIDs "9_1_91"
    seqIDs "24_6_159"
    seqIDs "20_0_86"
    seqIDs "4_0_803"
    seqIDs "37_1_502"
    seqIDs "12_1_41"
    seqIDs "27_0_383"
    seqIDs "1_1_160"
    seqIDs "18_5_153"
    seqIDs "14_1_368"
    seqIDs "0_2_182"
    seqIDs "23_21_49"
    seqIDs "13_0_745"
    seqIDs "32_4_89"
    seqIDs "7_1_161"
    seqIDs "46_10_80"
    seqIDs "22_2_312"
    seqIDs "29_8_27"
    seqIDs "40_0_754"
    seqIDs "45_0_823"
    seqIDs "17_0_480"
    seqIDs "38_0_754"
    seqIDs "2_0_492"
    seqIDs "43_0_709"
    hasEnd 0
    protein "MTPQPDADLSEATEPLAGESIAVVGAGFGGLSTASYLADAGADVTVFERNEHPGGYAGRIERDGFRIDTGPSWYLMPEVFDRFFEHFGRSTDDYYDLVELDPLYEVIWKDGDRASMPADREGQKALFESYESGAGDVLDDYLADAAEAYELGMDRFVYPSRSRLRDMVDADVLRSGRALPKLREMDDYVGDYFDSEKLRQIAEYKLVFLGGSPYNTPAIYTLMSHVDMNLGVYHPTGGIASVVDAMADLARDLGVTIRTNEPVTAIEPSVPAATPTFTVETERRARGESTAAARSARFDRVVANAPPPHVERDLLPSGTVDRESYWESRTYAPSAYLSYIGVERDVDLDHHTLVFPTDWRPHFDDIFDEPAWPDDPAYYVHVPSKTDPEAAPDGHEAVFLLVPLAAGLEDDPETRERFRDLVFDDLAEHAGVDFRDRIVFEETACVSDFRQRFNAPRGTALALSHTLEQTGPLRPAHRAPGVDGLYYVGAYTNPGIGMPMCLLSGEHAAEAVVEDATGGGVLPSVVPTSTLR"
    dna "ATGACACCCCAACCGGACGCGGACCTATCGGAGGCGACCGAGCCGCTGGCCGGGGAGTCGATCGCCGTCGTCGGCGCCGGCTTCGGCGGGCTCTCGACGGCCTCGTACCTCGCCGACGCCGGGGCGGATGTGACGGTGTTCGAGCGCAACGAGCACCCCGGCGGGTACGCCGGGCGGATCGAGCGCGACGGGTTCCGTATCGACACCGGCCCGTCGTGGTACCTCATGCCGGAGGTGTTCGACCGGTTCTTCGAACACTTCGGGCGATCGACGGACGACTACTACGACCTGGTCGAGCTCGACCCGCTGTACGAGGTGATCTGGAAGGACGGCGACCGCGCGTCGATGCCGGCCGACCGCGAGGGACAGAAGGCGCTGTTCGAGTCGTACGAGTCCGGCGCGGGCGACGTGCTCGACGACTACCTCGCCGACGCCGCGGAGGCGTACGAGCTCGGGATGGACCGGTTCGTCTACCCGAGCCGGTCGCGGCTGCGCGACATGGTCGACGCCGACGTGCTCCGGTCCGGGCGGGCGCTGCCGAAGCTCCGCGAGATGGACGACTACGTCGGCGACTACTTCGACAGCGAGAAGCTCCGCCAGATCGCGGAGTACAAGCTGGTGTTCCTCGGGGGGTCGCCGTACAACACGCCCGCGATCTACACGCTGATGAGCCACGTCGACATGAACCTCGGCGTCTACCATCCGACCGGCGGGATCGCGAGCGTCGTCGACGCGATGGCCGACCTCGCGCGCGACCTCGGGGTCACGATCCGGACGAACGAGCCGGTGACCGCGATCGAGCCGTCGGTGCCGGCGGCGACACCGACGTTCACCGTGGAGACGGAGCGACGCGCGAGGGGCGAGTCCACCGCGGCGGCGCGGTCGGCGCGCTTCGACCGCGTCGTGGCGAACGCACCGCCGCCGCACGTCGAGCGCGACCTCCTCCCGAGCGGGACGGTCGACCGCGAGTCGTACTGGGAGTCGCGGACGTACGCGCCTTCCGCGTACCTCTCGTACATCGGCGTCGAGAGGGACGTTGACCTCGACCACCACACGCTGGTGTTCCCGACCGACTGGCGGCCGCACTTCGACGACATCTTCGACGAGCCGGCGTGGCCCGACGACCCCGCATACTACGTCCACGTCCCGTCGAAGACGGACCCCGAGGCGGCGCCCGACGGGCACGAGGCCGTCTTCCTGCTCGTCCCGCTGGCGGCCGGGTTGGAGGACGACCCCGAGACGCGCGAGCGGTTCCGCGACCTGGTGTTCGACGACCTCGCCGAACACGCCGGCGTCGACTTCCGCGACCGGATCGTCTTCGAGGAGACCGCCTGCGTCTCCGACTTCCGGCAGCGGTTCAACGCGCCCCGTGGCACGGCGCTGGCGCTGTCGCACACCCTCGAACAGACGGGGCCGCTCCGCCCCGCCCACCGCGCCCCCGGCGTCGACGGCCTCTACTACGTCGGCGCGTACACCAACCCCGGCATCGGGATGCCGATGTGCCTGCTCAGCGGCGAACACGCCGCCGAGGCGGTCGTCGAGGACGCGACCGGCGGGGGCGTGCTCCCGTCCGTCGTCCCCACGTCGACGCTGCGGTGA"
    annotation "crtN_1"
    description "Dehydrosqualene desaturase"
    lengths 1599
    lengths 1599
    lengths 1599
    lengths 1599
    lengths 1599
    lengths 1599
    lengths 1599
    lengths 1599
    lengths 1599
    lengths 1599
    lengths 1599
    lengths 1599
    lengths 1599
    lengths 1599
    lengths 1599
    lengths 1599
    lengths 1599
    lengths 1599
    lengths 1599
    lengths 1599
    lengths 1599
    lengths 1599
    lengths 1599
    lengths 1599
    lengths 1599
    lengths 1599
    lengths 1599
    lengths 1599
    lengths 1599
    lengths 1599
    lengths 1599
    lengths 1599
    lengths 1599
    lengths 1599
    lengths 1599
    lengths 1599
    lengths 1599
    lengths 1599
    lengths 1599
    lengths 1599
    lengths 1599
    lengths 1599
    lengths 1599
    lengths 1599
    lengths 1599
    lengths 1599
    lengths 1599
    longCentroidID 1599
    longCentroidID "0_2_182"
    paralog 0
    mergedDNA 0
    genomeIDs "0;1;2;3;4;5;6;7;8;9;10;11;12;13;14;15;16;17;18;19;20;21;22;23;24;25;26;27;28;29;30;31;32;33;34;35;36;37;38;39;40;41;42;43;44;45;46"
    geneIDs "30_9_93;36_0_823;35_1_482;33_0_320;5_1_500;11_12_49;39_0_320;25_1_117;42_1_459;21_0_974;16_1_20;6_1_492;44_0_823;31_0_699;34_0_823;41_0_320;26_0_270;8_2_77;19_7_39;3_5_149;15_0_746;28_9_151;10_3_353;9_1_91;24_6_159;20_0_86;4_0_803;37_1_502;12_1_41;27_0_383;1_1_160;18_5_153;14_1_368;0_2_182;23_21_49;13_0_745;32_4_89;7_1_161;46_10_80;22_2_312;29_8_27;40_0_754;45_0_823;17_0_480;38_0_754;2_0_492;43_0_709"
    degrees 2
    name "crtN_1"
  ]
  node [
    id 553
    label "9218"
    size 47
    centroid "0_2_187"
    maxLenId 0
    members 0
    members 1
    members 2
    members 3
    members 4
    members 5
    members 6
    members 7
    members 8
    members 9
    members 10
    members 11
    members 12
    members 13
    members 14
    members 15
    members 16
    members 17
    members 18
    members 19
    members 20
    members 21
    members 22
    members 23
    members 24
    members 25
    members 26
    members 27
    members 28
    members 29
    members 30
    members 31
    members 32
    members 33
    members 34
    members 35
    members 36
    members 37
    members 38
    members 39
    members 40
    members 41
    members 42
    members 43
    members 44
    members 45
    members 46
    seqIDs "14_1_373"
    seqIDs "35_1_477"
    seqIDs "24_6_164"
    seqIDs "32_4_84"
    seqIDs "33_0_315"
    seqIDs "44_0_828"
    seqIDs "7_1_166"
    seqIDs "45_0_828"
    seqIDs "9_1_96"
    seqIDs "22_2_317"
    seqIDs "20_0_81"
    seqIDs "30_9_98"
    seqIDs "0_2_187"
    seqIDs "21_0_969"
    seqIDs "27_0_389"
    seqIDs "11_12_55"
    seqIDs "37_1_497"
    seqIDs "38_0_759"
    seqIDs "34_0_828"
    seqIDs "28_14_2"
    seqIDs "8_2_82"
    seqIDs "6_1_487"
    seqIDs "23_12_3"
    seqIDs "16_1_25"
    seqIDs "5_1_495"
    seqIDs "1_1_165"
    seqIDs "25_1_112"
    seqIDs "36_0_828"
    seqIDs "29_8_32"
    seqIDs "43_0_714"
    seqIDs "3_5_144"
    seqIDs "15_0_751"
    seqIDs "10_3_359"
    seqIDs "19_7_44"
    seqIDs "41_0_315"
    seqIDs "18_5_158"
    seqIDs "39_0_315"
    seqIDs "17_0_475"
    seqIDs "2_0_487"
    seqIDs "42_1_464"
    seqIDs "26_0_275"
    seqIDs "46_10_85"
    seqIDs "12_1_46"
    seqIDs "4_0_808"
    seqIDs "31_0_704"
    seqIDs "40_0_759"
    seqIDs "13_2_2"
    hasEnd 0
    protein "VDELVVSTEVYADPEDVYAFLLDFPQYANYSEYLREVETVTGDGGPGTRYALTFAWWKISYTARSEVTGVEPPERIDWEITKDIDAGGCWRVTPTSTDGGGAAAEETDDAPCEVALEVEFDPGSASPDALDLPRLVSFDWVLKKAIPLIRSEAERVVERAVRDLEGSRRDVDLDVYVDSDRI"
    dna "GTGGACGAACTCGTCGTGAGCACGGAGGTGTACGCCGACCCCGAAGACGTGTACGCGTTCCTGCTCGACTTCCCGCAGTACGCGAACTACTCCGAGTACCTCCGAGAGGTCGAAACGGTCACCGGCGACGGCGGCCCCGGCACCCGGTACGCGCTCACGTTCGCGTGGTGGAAGATCTCCTACACCGCCCGCTCCGAGGTGACCGGCGTCGAGCCGCCCGAGCGGATCGACTGGGAGATAACGAAGGATATCGACGCCGGTGGCTGCTGGCGGGTGACGCCGACGTCGACCGACGGGGGCGGAGCGGCCGCCGAGGAGACTGACGACGCGCCCTGCGAGGTCGCGCTCGAAGTCGAGTTCGACCCCGGCTCCGCCAGTCCGGACGCACTCGACCTGCCGCGGCTCGTCTCGTTCGACTGGGTGTTGAAGAAGGCGATCCCGCTGATCCGAAGCGAGGCCGAGCGCGTCGTCGAGCGCGCCGTCCGCGACTTGGAGGGATCGCGACGCGACGTGGACCTCGACGTGTACGTCGACTCCGACCGGATCTGA"
    annotation ""
    description "hypothetical protein"
    lengths 549
    lengths 549
    lengths 549
    lengths 549
    lengths 549
    lengths 549
    lengths 549
    lengths 549
    lengths 549
    lengths 549
    lengths 549
    lengths 549
    lengths 549
    lengths 549
    lengths 549
    lengths 549
    lengths 549
    lengths 549
    lengths 549
    lengths 549
    lengths 549
    lengths 549
    lengths 549
    lengths 549
    lengths 549
    lengths 549
    lengths 549
    lengths 549
    lengths 549
    lengths 549
    lengths 549
    lengths 549
    lengths 549
    lengths 549
    lengths 549
    lengths 549
    lengths 549
    lengths 549
    lengths 549
    lengths 549
    lengths 549
    lengths 549
    lengths 549
    lengths 549
    lengths 549
    lengths 549
    lengths 549
    longCentroidID 549
    longCentroidID "0_2_187"
    paralog 0
    mergedDNA 0
    genomeIDs "0;1;2;3;4;5;6;7;8;9;10;11;12;13;14;15;16;17;18;19;20;21;22;23;24;25;26;27;28;29;30;31;32;33;34;35;36;37;38;39;40;41;42;43;44;45;46"
    geneIDs "14_1_373;35_1_477;24_6_164;32_4_84;33_0_315;44_0_828;7_1_166;45_0_828;9_1_96;22_2_317;20_0_81;30_9_98;0_2_187;21_0_969;27_0_389;11_12_55;37_1_497;38_0_759;34_0_828;28_14_2;8_2_82;6_1_487;23_12_3;16_1_25;5_1_495;1_1_165;25_1_112;36_0_828;29_8_32;43_0_714;3_5_144;15_0_751;10_3_359;19_7_44;41_0_315;18_5_158;39_0_315;17_0_475;2_0_487;42_1_464;26_0_275;46_10_85;12_1_46;4_0_808;31_0_704;40_0_759;13_2_2"
    degrees 2
    name "group_2717"
  ]
  node [
    id 554
    label "38"
    size 47
    centroid "0_2_190"
    maxLenId 0
    members 0
    members 1
    members 2
    members 3
    members 4
    members 5
    members 6
    members 7
    members 8
    members 9
    members 10
    members 11
    members 12
    members 13
    members 14
    members 15
    members 16
    members 17
    members 18
    members 19
    members 20
    members 21
    members 22
    members 23
    members 24
    members 25
    members 26
    members 27
    members 28
    members 29
    members 30
    members 31
    members 32
    members 33
    members 34
    members 35
    members 36
    members 37
    members 38
    members 39
    members 40
    members 41
    members 42
    members 43
    members 44
    members 45
    members 46
    seqIDs "43_0_717"
    seqIDs "6_1_484"
    seqIDs "4_0_811"
    seqIDs "21_0_966"
    seqIDs "2_0_484"
    seqIDs "10_3_362"
    seqIDs "15_0_754"
    seqIDs "23_12_6"
    seqIDs "13_2_5"
    seqIDs "41_0_312"
    seqIDs "46_10_88"
    seqIDs "26_0_278"
    seqIDs "5_1_492"
    seqIDs "28_14_5"
    seqIDs "31_0_707"
    seqIDs "20_0_78"
    seqIDs "16_1_28"
    seqIDs "7_1_169"
    seqIDs "35_1_474"
    seqIDs "8_2_85"
    seqIDs "18_5_161"
    seqIDs "45_0_831"
    seqIDs "27_0_392"
    seqIDs "25_1_108"
    seqIDs "42_1_467"
    seqIDs "34_0_831"
    seqIDs "3_5_141"
    seqIDs "24_6_167"
    seqIDs "33_0_312"
    seqIDs "37_1_494"
    seqIDs "11_12_58"
    seqIDs "1_1_168"
    seqIDs "22_2_320"
    seqIDs "36_0_831"
    seqIDs "39_0_312"
    seqIDs "30_9_101"
    seqIDs "38_0_762"
    seqIDs "40_0_762"
    seqIDs "14_1_376"
    seqIDs "44_0_831"
    seqIDs "17_0_472"
    seqIDs "32_4_81"
    seqIDs "0_2_190"
    seqIDs "9_1_99"
    seqIDs "29_8_35"
    seqIDs "19_7_48"
    seqIDs "12_1_49"
    hasEnd 0
    protein "MTKSRSTTRGVRDSEPSGQEGGLADPTDDRSNCGIGGVVDLDGAPTHETVTDAVSLLENLEHRGTTGAEENTGDGAGIMVARPDALFRDVVEADLPEEYAVGSVFMPPEPSVQAEIHDVIAEVCAVYGLEVLAWRSVPTDNSDLGATALDSEPEVSQVFVAPVEGAGLAQRFTSEEDRADDADPDLLGFDRALYAARREIENAVSEVDGAGRFYVCSLDRQRVVYKGLLKGSQLADYYPDLTDERFASHVALVHARFSTNTLGAWHLAHPYRNIVHNGEFNTIRGNVNWMRARETDLDHPAFGAELDTIKPVIDDPNQSDTASVDNALELLLQTDRDLPHALRMLIPEAFRDDDLMNDDRADFYDYHASLVEPWDGPALVIGFDGEQVAGVLDRNGLRPCRYEVTTDDRLVVGSEVGALPTEPADVRRRGRLRPGEIFVADPEAGRIVPDDEVFEELTDEKYGEWVADGQVDLDALTDEDGAAAGIDADSTTEGDGEESRPTVRAHQAAFGYTTDSLNHLVEPMATEGKDPVGSMGDDTPLSVLADVDRPLFTYFKQLFAQVSNPPIDYIREELVTSLETRIGNQRNLLAETPAHAEQIVADTPVLTDAETGALRDLPGPGERTPGDEGASDGPAFASVTVDVTYDRDGSLVDAVSRVREDAAAAIEDGADVVVLSDRAVGPDRLAVPSLLATGAVHHHLVRKGLRNRAGVVVESGEPHEVHHLATLVGYGADAVDPYLAYASIADVVAGPDGADEDEALGAYRHALEDGLLKTMAKMGISTMESYQGAQIFEAVGLDSDFVAEYFEGTEIRTEGIGIEQIEDDLRTRHAMAFGADPELETVGEYEHRSSGVKHGWNPQTVGTLQQAVRGGDYEQYQEFAELVNDQTEELQSLRGLLEFDSDRDPVPVEQVEPVESIVERFSTAAMSLGSLSPEAHENNAIAMNRLGAKSNTGEGGEPPERFDTEKECTVKQVASGRFGVTSEYLANAEELQIKMAQGSKPGEGGHLPGEKVNEMIAHVRCSTPGVGLISPPPQHDIYSIEDLKQLIFDLKAASPEADVNVKLVSEAGIGTIAAGVAKANADVVHVSGHDGGTGASPKTSIKNAGLPWELGLAEANQMLRATGLRDRIRVSADGGLRTGRDVAVAAALGAEEYIFGTASLVTSGCVMARQCHENTCPVGVATQREDLRQRFPGQPDHVINYMTFIAQELREIMAEQGYTELAEFIGRPGLLAQRDTDHEKAKHLDLSAVIAEPAGESRTKVREQAHGGIDDLLDWDLIDEAAPAIDDGAPVALTRDIRNVDRAVGATLSNRIVSEHGGEGLPDDTVSCRFDGEAGQSFGAFLAPGITLELSGAANDYVGKGLSGGRIVIDTPAEASYDPTENVVAGNVCLYGATSGEMYVNGVAGERFGVRNSGVRAVVEGVGDHGCEYMTGGVVAVLGDTGRNFAAGMSGGIAYVYDPDDRFADRVNRGMVSVSETLEGSDERMLRRLVENHREYTDSERAAELLDDWEAALDDFVRVFPDAYAEVIAEGKGADVREEPPAPAAAVPDADADAAGQISGDD"
    dna "ATGACCAAGTCACGTAGTACCACCCGGGGCGTACGCGACTCGGAGCCCTCGGGTCAGGAGGGGGGACTCGCGGATCCGACGGACGACCGGTCGAACTGCGGGATCGGCGGCGTCGTCGACCTCGACGGCGCGCCCACGCACGAGACCGTCACGGACGCGGTCTCTCTGCTCGAAAACCTCGAACACCGCGGGACGACGGGTGCCGAGGAAAACACCGGCGACGGCGCGGGGATCATGGTCGCACGGCCGGACGCGTTATTCCGCGACGTCGTCGAGGCGGACCTCCCCGAAGAGTACGCGGTCGGCTCCGTGTTCATGCCCCCGGAGCCGAGCGTTCAGGCGGAGATCCACGACGTCATCGCCGAGGTGTGCGCCGTCTACGGGCTGGAGGTGCTCGCGTGGCGGTCGGTTCCGACTGACAACTCCGACCTCGGCGCGACGGCCCTCGACTCGGAGCCCGAGGTGTCGCAGGTGTTCGTCGCCCCCGTCGAGGGCGCGGGGCTCGCCCAGCGGTTCACCAGCGAGGAGGACCGGGCCGACGACGCCGATCCCGACCTGCTCGGCTTCGACCGCGCGCTGTACGCCGCCCGGCGCGAGATCGAGAACGCGGTGTCCGAGGTCGACGGCGCCGGCCGCTTCTACGTCTGCTCGCTCGACCGGCAACGCGTCGTCTACAAGGGGCTGTTGAAGGGGTCGCAGCTCGCCGACTACTATCCGGACCTGACCGACGAGCGGTTCGCGAGCCACGTCGCCTTAGTCCACGCGCGGTTCTCGACGAACACGCTGGGCGCGTGGCACCTCGCGCACCCGTACCGCAACATCGTCCACAACGGCGAGTTCAACACGATCCGCGGGAACGTCAACTGGATGCGGGCCCGCGAGACCGACCTCGACCACCCGGCGTTCGGGGCCGAGCTAGACACGATCAAGCCGGTGATCGACGACCCGAACCAGTCCGACACTGCGAGCGTCGACAACGCGCTCGAACTCCTCCTCCAGACCGACCGCGACCTTCCGCACGCGCTACGGATGCTGATCCCCGAGGCGTTCCGCGACGACGACCTGATGAACGACGACCGCGCCGACTTCTACGACTACCACGCGTCGCTCGTCGAGCCGTGGGACGGGCCGGCTCTCGTCATCGGCTTCGACGGCGAGCAGGTCGCCGGCGTCCTAGACCGCAACGGTCTCCGCCCGTGCCGCTACGAGGTGACGACTGACGACCGCCTCGTCGTCGGCAGCGAGGTGGGCGCGCTCCCGACCGAGCCCGCCGACGTGCGCCGCCGCGGGCGGCTCCGGCCGGGTGAGATCTTCGTCGCCGACCCCGAGGCGGGCCGGATCGTCCCCGACGACGAGGTGTTCGAAGAGCTCACCGACGAGAAGTACGGCGAGTGGGTCGCGGACGGGCAGGTCGACCTCGACGCGCTTACCGACGAGGACGGCGCCGCGGCGGGGATCGACGCCGACTCCACCACCGAGGGCGACGGGGAAGAGTCGAGGCCGACCGTCCGCGCCCACCAGGCCGCGTTCGGCTACACGACCGACTCGCTGAACCACCTCGTCGAACCGATGGCGACCGAGGGGAAGGATCCGGTCGGCTCGATGGGCGACGACACGCCGCTGTCCGTGCTGGCGGACGTCGACCGCCCCCTGTTCACCTACTTCAAGCAGCTGTTCGCGCAGGTGTCGAACCCCCCGATCGACTACATCCGCGAGGAGCTCGTCACCTCGCTGGAGACCCGGATCGGGAACCAGCGCAACCTCCTCGCCGAGACGCCGGCCCACGCCGAGCAGATCGTCGCCGACACGCCGGTTCTGACGGACGCCGAGACCGGAGCGCTTCGCGACCTGCCCGGACCGGGCGAACGGACTCCCGGGGACGAGGGCGCGTCCGACGGCCCCGCGTTCGCCTCCGTCACCGTCGACGTCACCTACGACCGCGACGGCTCGCTGGTCGACGCCGTGAGCCGCGTCCGCGAGGACGCCGCGGCCGCCATCGAGGACGGGGCCGACGTGGTCGTCCTCTCCGACCGCGCCGTCGGGCCGGACCGGCTCGCGGTGCCGAGCCTGCTCGCGACCGGCGCGGTCCACCACCACCTCGTGCGCAAGGGGCTTCGCAACCGCGCGGGCGTCGTCGTCGAGTCCGGCGAGCCGCACGAGGTCCACCACCTCGCGACGCTCGTCGGCTACGGCGCCGACGCGGTCGACCCGTACCTCGCGTACGCCTCGATCGCCGACGTTGTCGCCGGCCCAGACGGCGCGGACGAGGACGAGGCGCTCGGGGCGTACCGGCACGCGCTGGAGGACGGGCTCCTCAAGACGATGGCGAAGATGGGCATCTCGACGATGGAGTCGTACCAGGGGGCCCAGATCTTCGAGGCGGTCGGGCTCGACTCCGACTTCGTCGCCGAGTACTTCGAGGGGACCGAGATCCGCACCGAGGGGATCGGGATCGAGCAGATCGAAGACGACCTCCGCACGCGCCACGCGATGGCTTTCGGCGCTGACCCCGAGCTGGAGACCGTCGGCGAGTACGAACACCGCTCCTCGGGCGTGAAACACGGCTGGAACCCCCAGACGGTCGGCACGCTCCAGCAGGCGGTCCGTGGGGGCGACTACGAGCAGTATCAGGAGTTCGCCGAACTGGTGAACGACCAGACTGAGGAGCTCCAGTCGCTGCGCGGTCTCCTTGAGTTCGACTCCGACCGCGACCCCGTGCCGGTCGAGCAGGTCGAGCCGGTCGAGTCGATCGTCGAGCGCTTCTCGACGGCCGCGATGAGCCTCGGGAGCCTCTCGCCGGAGGCCCACGAGAACAACGCCATCGCGATGAACCGCCTAGGCGCGAAGTCAAACACGGGCGAGGGCGGCGAACCGCCGGAGCGGTTCGACACCGAGAAGGAGTGTACGGTCAAGCAGGTCGCCTCCGGTCGGTTCGGCGTCACCTCGGAGTACCTCGCGAACGCCGAGGAGCTCCAGATCAAGATGGCGCAGGGGTCGAAGCCGGGCGAGGGCGGCCACCTTCCCGGCGAGAAGGTGAACGAGATGATCGCGCACGTCCGGTGTTCCACCCCCGGCGTCGGGCTCATCTCGCCGCCGCCCCAACACGACATCTACTCGATCGAGGACCTCAAGCAGCTCATCTTCGACCTGAAGGCCGCCAGTCCCGAGGCCGACGTCAACGTCAAGCTGGTCTCGGAGGCCGGCATCGGCACCATCGCGGCCGGCGTCGCGAAGGCGAACGCGGACGTCGTCCACGTCTCCGGCCACGACGGCGGGACGGGGGCGTCGCCGAAGACCTCGATCAAGAACGCCGGGCTCCCGTGGGAGCTCGGGCTCGCGGAGGCGAACCAGATGCTGCGCGCCACCGGCCTGCGCGACCGCATTCGCGTCTCGGCCGACGGCGGACTGCGGACCGGCCGCGACGTGGCGGTCGCGGCCGCCCTCGGCGCGGAGGAGTACATCTTCGGCACCGCCTCGCTCGTCACGTCGGGCTGCGTGATGGCCCGGCAGTGCCACGAGAACACCTGTCCGGTCGGCGTCGCGACCCAGCGCGAGGACCTCCGCCAGCGGTTCCCCGGCCAGCCGGATCACGTCATCAACTACATGACGTTCATCGCGCAGGAGCTGCGCGAGATCATGGCCGAGCAGGGGTACACCGAGCTGGCGGAGTTCATCGGTCGGCCCGGGCTGCTCGCCCAACGCGACACCGACCACGAGAAGGCGAAGCACCTCGACCTGTCGGCGGTCATCGCCGAGCCCGCCGGCGAGTCCCGCACGAAGGTCCGAGAGCAGGCGCACGGCGGCATCGACGACCTGCTCGACTGGGACCTCATCGACGAGGCCGCGCCCGCCATCGATGACGGTGCGCCGGTCGCGCTCACCCGCGACATCCGCAACGTCGACCGCGCGGTCGGCGCGACGCTCTCGAACCGCATCGTCTCCGAACACGGCGGCGAGGGGCTCCCGGACGACACGGTCTCGTGCCGCTTCGACGGCGAGGCGGGCCAGAGCTTCGGCGCGTTCCTCGCGCCGGGGATCACGCTGGAGCTGTCCGGCGCCGCCAACGACTACGTCGGCAAGGGGCTCTCCGGCGGCCGGATTGTGATCGACACGCCCGCGGAGGCGTCGTACGATCCGACCGAGAACGTCGTCGCGGGGAACGTCTGTCTGTACGGCGCCACGTCGGGCGAGATGTACGTCAACGGCGTCGCCGGCGAGCGGTTCGGGGTCCGCAACTCCGGCGTCAGAGCCGTCGTCGAGGGCGTCGGCGACCACGGCTGCGAGTACATGACCGGCGGCGTCGTCGCCGTCCTCGGCGACACCGGCCGCAACTTCGCGGCCGGGATGTCCGGCGGCATCGCGTACGTGTACGACCCCGACGACCGGTTCGCCGACCGGGTGAACCGCGGGATGGTGTCGGTCTCCGAGACGCTGGAGGGGTCCGACGAGCGGATGCTCCGCCGCCTCGTCGAGAACCACCGCGAGTACACCGACAGCGAGCGCGCGGCCGAACTGCTCGACGACTGGGAGGCCGCGCTCGACGACTTCGTCCGCGTCTTCCCCGACGCGTACGCCGAGGTCATCGCGGAGGGCAAGGGCGCCGACGTGCGCGAGGAGCCGCCCGCGCCCGCCGCCGCGGTGCCGGACGCCGACGCCGACGCGGCCGGGCAAATCTCCGGCGACGACTGA"
    annotation "gltB"
    description "Ferredoxin-dependent glutamate synthase 1"
    lengths 4689
    lengths 4689
    lengths 4689
    lengths 4689
    lengths 4689
    lengths 4689
    lengths 4689
    lengths 4689
    lengths 4689
    lengths 4689
    lengths 4689
    lengths 4689
    lengths 4689
    lengths 4689
    lengths 4689
    lengths 4689
    lengths 4689
    lengths 4689
    lengths 4689
    lengths 4689
    lengths 4689
    lengths 4689
    lengths 4689
    lengths 4689
    lengths 4689
    lengths 4689
    lengths 4689
    lengths 4689
    lengths 4689
    lengths 4689
    lengths 4689
    lengths 4689
    lengths 4689
    lengths 4689
    lengths 4689
    lengths 4689
    lengths 4689
    lengths 4689
    lengths 4689
    lengths 4689
    lengths 4689
    lengths 4689
    lengths 4689
    lengths 4689
    lengths 4689
    lengths 4689
    lengths 4689
    longCentroidID 4689
    longCentroidID "0_2_190"
    paralog 0
    mergedDNA 0
    genomeIDs "0;1;2;3;4;5;6;7;8;9;10;11;12;13;14;15;16;17;18;19;20;21;22;23;24;25;26;27;28;29;30;31;32;33;34;35;36;37;38;39;40;41;42;43;44;45;46"
    geneIDs "43_0_717;6_1_484;4_0_811;21_0_966;2_0_484;10_3_362;15_0_754;23_12_6;13_2_5;41_0_312;46_10_88;26_0_278;5_1_492;28_14_5;31_0_707;20_0_78;16_1_28;7_1_169;35_1_474;8_2_85;18_5_161;45_0_831;27_0_392;25_1_108;42_1_467;34_0_831;3_5_141;24_6_167;33_0_312;37_1_494;11_12_58;1_1_168;22_2_320;36_0_831;39_0_312;30_9_101;38_0_762;40_0_762;14_1_376;44_0_831;17_0_472;32_4_81;0_2_190;9_1_99;29_8_35;19_7_48;12_1_49"
    degrees 2
    name "gltB"
  ]
  node [
    id 555
    label "16319"
    size 20
    centroid "0_2_193"
    maxLenId 0
    members 0
    members 7
    members 9
    members 13
    members 16
    members 17
    members 20
    members 22
    members 23
    members 24
    members 31
    members 32
    members 33
    members 34
    members 36
    members 39
    members 41
    members 43
    members 44
    members 45
    seqIDs "9_1_102"
    seqIDs "36_0_834"
    seqIDs "39_0_309"
    seqIDs "17_0_469"
    seqIDs "44_0_834"
    seqIDs "23_12_9"
    seqIDs "24_6_170"
    seqIDs "41_0_309"
    seqIDs "32_4_78"
    seqIDs "0_2_193"
    seqIDs "13_2_8"
    seqIDs "20_0_75"
    seqIDs "16_1_31"
    seqIDs "33_0_309"
    seqIDs "34_0_834"
    seqIDs "31_0_710"
    seqIDs "7_1_172"
    seqIDs "45_0_834"
    seqIDs "22_2_323"
    seqIDs "43_0_720"
    hasEnd 0
    protein "MNSNGVTRIKDFYISDYLLLFHANLNVTRTIYVPQIARSCECT"
    dna "ATGAATTCTAACGGGGTCACTAGAATCAAGGACTTCTATATTAGTGATTACCTGCTCCTGTTCCACGCCAATCTCAATGTCACTCGCACGATCTACGTCCCACAGATCGCCAGAAGCTGCGAATGTACCTGA"
    annotation ""
    description "hypothetical protein"
    lengths 132
    lengths 132
    lengths 132
    lengths 132
    lengths 132
    lengths 132
    lengths 132
    lengths 132
    lengths 132
    lengths 132
    lengths 132
    lengths 132
    lengths 132
    lengths 132
    lengths 132
    lengths 132
    lengths 132
    lengths 132
    lengths 132
    lengths 132
    longCentroidID 132
    longCentroidID "0_2_193"
    paralog 0
    mergedDNA 0
    genomeIDs "0;7;9;13;16;17;20;22;23;24;31;32;33;34;36;39;41;43;44;45"
    geneIDs "9_1_102;36_0_834;39_0_309;17_0_469;44_0_834;23_12_9;24_6_170;41_0_309;32_4_78;0_2_193;13_2_8;20_0_75;16_1_31;33_0_309;34_0_834;31_0_710;7_1_172;45_0_834;22_2_323;43_0_720"
    degrees 2
    name "group_4544"
  ]
  node [
    id 556
    label "8055"
    size 47
    centroid "0_2_194"
    maxLenId 0
    members 0
    members 1
    members 2
    members 3
    members 4
    members 5
    members 6
    members 7
    members 8
    members 9
    members 10
    members 11
    members 12
    members 13
    members 14
    members 15
    members 16
    members 17
    members 18
    members 19
    members 20
    members 21
    members 22
    members 23
    members 24
    members 25
    members 26
    members 27
    members 28
    members 29
    members 30
    members 31
    members 32
    members 33
    members 34
    members 35
    members 36
    members 37
    members 38
    members 39
    members 40
    members 41
    members 42
    members 43
    members 44
    members 45
    members 46
    seqIDs "27_0_395"
    seqIDs "28_14_8"
    seqIDs "1_1_171"
    seqIDs "46_2_1"
    seqIDs "22_2_324"
    seqIDs "19_7_52"
    seqIDs "44_0_835"
    seqIDs "35_1_469"
    seqIDs "26_0_281"
    seqIDs "21_0_962"
    seqIDs "33_0_308"
    seqIDs "29_8_38"
    seqIDs "12_1_53"
    seqIDs "11_0_505"
    seqIDs "6_1_481"
    seqIDs "38_0_765"
    seqIDs "7_1_173"
    seqIDs "17_0_468"
    seqIDs "15_0_757"
    seqIDs "18_1_0"
    seqIDs "13_2_9"
    seqIDs "37_1_489"
    seqIDs "45_0_835"
    seqIDs "34_0_835"
    seqIDs "42_1_470"
    seqIDs "2_0_481"
    seqIDs "25_1_104"
    seqIDs "4_0_814"
    seqIDs "0_2_194"
    seqIDs "31_0_711"
    seqIDs "40_0_765"
    seqIDs "8_2_88"
    seqIDs "36_0_835"
    seqIDs "9_1_103"
    seqIDs "3_5_138"
    seqIDs "20_0_74"
    seqIDs "5_1_489"
    seqIDs "39_0_308"
    seqIDs "32_4_77"
    seqIDs "43_0_721"
    seqIDs "41_0_308"
    seqIDs "23_12_10"
    seqIDs "24_6_171"
    seqIDs "30_5_0"
    seqIDs "10_0_509"
    seqIDs "16_1_32"
    seqIDs "14_1_379"
    hasEnd 1
    protein "MKRRGLLAALAASTSVAIAGCAGEDGSYEFDAEPARIPESAYAEGFSGEDPESFTIDQEFNAAGVNADVSATTWIARYTNQTVGSALFVASTPNASIGGQSVNPLVRADDAELIRRLLSQVDQQGIGGNGTDIQADDIEKRGEETRTILDEETSVSILETTVSAEVSGDGGQSGSVEDIPVLVYIGTVQHDDDVIALVGVHPVEIDQSDQLLSMMEAVEH"
    dna "ATGAAACGACGTGGGCTGCTCGCGGCGCTCGCAGCGTCGACTTCGGTCGCAATCGCCGGGTGCGCCGGCGAGGACGGGAGCTACGAGTTCGACGCCGAACCGGCGCGCATCCCGGAGAGCGCGTACGCCGAGGGGTTCTCCGGTGAGGATCCGGAGTCGTTCACCATCGATCAGGAGTTCAACGCCGCGGGCGTGAACGCGGACGTGTCCGCGACGACGTGGATCGCCCGCTACACCAACCAGACCGTGGGATCAGCGCTGTTCGTGGCGAGTACCCCCAACGCTTCGATCGGCGGGCAGTCGGTCAATCCGCTCGTCCGGGCCGACGACGCGGAGCTCATCCGGCGGCTCCTCAGTCAGGTCGACCAGCAAGGGATCGGCGGCAACGGCACCGACATCCAAGCCGACGACATCGAGAAGCGCGGTGAGGAGACTCGGACGATCCTCGACGAGGAAACCTCCGTCTCGATCCTCGAAACCACCGTCAGTGCGGAGGTCAGTGGCGACGGCGGTCAGAGCGGCTCTGTCGAAGACATTCCTGTCCTCGTCTACATCGGCACCGTCCAGCACGACGACGACGTGATCGCGCTGGTGGGCGTCCATCCCGTCGAGATCGACCAGTCTGACCAACTCCTCTCGATGATGGAAGCGGTCGAGCACTGA"
    annotation ""
    description "hypothetical protein"
    lengths 663
    lengths 663
    lengths 663
    lengths 663
    lengths 663
    lengths 663
    lengths 663
    lengths 663
    lengths 663
    lengths 663
    lengths 663
    lengths 663
    lengths 663
    lengths 663
    lengths 663
    lengths 663
    lengths 663
    lengths 663
    lengths 663
    lengths 663
    lengths 663
    lengths 663
    lengths 663
    lengths 663
    lengths 663
    lengths 663
    lengths 663
    lengths 663
    lengths 663
    lengths 663
    lengths 663
    lengths 663
    lengths 663
    lengths 663
    lengths 663
    lengths 663
    lengths 663
    lengths 663
    lengths 663
    lengths 663
    lengths 663
    lengths 663
    lengths 663
    lengths 663
    lengths 663
    lengths 663
    lengths 663
    longCentroidID 663
    longCentroidID "0_2_194"
    paralog 0
    mergedDNA 0
    genomeIDs "0;1;2;3;4;5;6;7;8;9;10;11;12;13;14;15;16;17;18;19;20;21;22;23;24;25;26;27;28;29;30;31;32;33;34;35;36;37;38;39;40;41;42;43;44;45;46"
    geneIDs "27_0_395;28_14_8;1_1_171;46_2_1;22_2_324;19_7_52;44_0_835;35_1_469;26_0_281;21_0_962;33_0_308;29_8_38;12_1_53;11_0_505;6_1_481;38_0_765;7_1_173;17_0_468;15_0_757;18_1_0;13_2_9;37_1_489;45_0_835;34_0_835;42_1_470;2_0_481;25_1_104;4_0_814;0_2_194;31_0_711;40_0_765;8_2_88;36_0_835;9_1_103;3_5_138;20_0_74;5_1_489;39_0_308;32_4_77;43_0_721;41_0_308;23_12_10;24_6_171;30_5_0;10_0_509;16_1_32;14_1_379"
    degrees 4
    name "group_2377"
  ]
  node [
    id 557
    label "6952"
    size 47
    centroid "0_2_195"
    maxLenId 0
    members 0
    members 1
    members 2
    members 3
    members 4
    members 5
    members 6
    members 7
    members 8
    members 9
    members 10
    members 11
    members 12
    members 13
    members 14
    members 15
    members 16
    members 17
    members 18
    members 19
    members 20
    members 21
    members 22
    members 23
    members 24
    members 25
    members 26
    members 27
    members 28
    members 29
    members 30
    members 31
    members 32
    members 33
    members 34
    members 35
    members 36
    members 37
    members 38
    members 39
    members 40
    members 41
    members 42
    members 43
    members 44
    members 45
    members 46
    seqIDs "3_5_137"
    seqIDs "5_1_488"
    seqIDs "6_1_480"
    seqIDs "37_1_488"
    seqIDs "19_7_53"
    seqIDs "0_2_195"
    seqIDs "28_14_9"
    seqIDs "21_0_961"
    seqIDs "20_0_73"
    seqIDs "29_8_39"
    seqIDs "27_0_396"
    seqIDs "45_0_836"
    seqIDs "39_0_307"
    seqIDs "13_2_10"
    seqIDs "16_1_33"
    seqIDs "24_6_172"
    seqIDs "14_1_380"
    seqIDs "7_1_174"
    seqIDs "34_0_836"
    seqIDs "12_1_54"
    seqIDs "2_0_480"
    seqIDs "43_0_722"
    seqIDs "32_4_76"
    seqIDs "22_2_325"
    seqIDs "38_0_766"
    seqIDs "11_0_504"
    seqIDs "17_0_467"
    seqIDs "35_1_468"
    seqIDs "9_1_104"
    seqIDs "36_0_836"
    seqIDs "8_2_89"
    seqIDs "40_0_766"
    seqIDs "30_5_1"
    seqIDs "31_0_712"
    seqIDs "4_0_815"
    seqIDs "41_0_307"
    seqIDs "10_0_508"
    seqIDs "18_1_1"
    seqIDs "26_0_282"
    seqIDs "42_1_471"
    seqIDs "23_12_11"
    seqIDs "15_0_758"
    seqIDs "25_1_103"
    seqIDs "1_1_172"
    seqIDs "46_2_2"
    seqIDs "44_0_836"
    seqIDs "33_0_307"
    hasEnd 0
    protein "MERRGQTGLVEALFLDVVRLHETWMEVVFPRQLDPSAVLGKWKPETAVQSVGYYLWAVLGAPLVAVAYPLLLVGFATRYYAAKLDSAVTRIGVAGAVIVAAVVWGTLTVITHLQLPFDAVIAVGAASAVAVVSAAFAAGFSKLGGRFVSVLLAYPFAMTALFLPPVVAALVTPTLEELILPPSYELARWILDTFLSVGGINETLRGAFDLETFGEQWGLPGLGYVLMWIGISVPLGWFLGLLVALANLIRPAEDA"
    dna "ATGGAACGCCGAGGACAAACCGGGCTGGTGGAAGCGCTCTTCTTGGACGTGGTCCGCCTCCACGAGACGTGGATGGAAGTCGTCTTCCCGCGACAGCTCGACCCGAGCGCGGTCCTGGGGAAGTGGAAGCCCGAGACGGCCGTGCAGTCGGTCGGCTACTACCTCTGGGCCGTGCTAGGTGCGCCGCTCGTCGCGGTCGCGTACCCACTGCTGCTCGTCGGGTTCGCCACGCGCTACTACGCGGCGAAGCTCGACTCGGCGGTCACCCGGATCGGCGTCGCCGGCGCGGTCATCGTCGCCGCCGTCGTCTGGGGGACGCTCACGGTAATCACGCACCTTCAATTACCCTTTGACGCCGTGATCGCGGTCGGTGCCGCCAGCGCGGTCGCCGTCGTCTCGGCCGCCTTCGCCGCCGGCTTCTCGAAGCTCGGTGGGCGGTTCGTCAGCGTGTTGCTCGCGTACCCGTTCGCGATGACGGCGCTGTTCTTACCGCCGGTCGTCGCGGCGCTCGTCACGCCGACGTTAGAGGAGCTGATCCTCCCGCCGAGCTACGAGCTCGCGCGGTGGATCCTCGACACGTTCCTCTCGGTGGGCGGGATCAACGAGACGCTCCGCGGCGCGTTCGACTTGGAGACCTTCGGCGAGCAGTGGGGGCTACCGGGACTGGGATACGTCCTGATGTGGATCGGCATCTCAGTTCCGCTCGGGTGGTTCCTCGGACTGCTCGTCGCGCTGGCGAACCTGATCCGACCGGCCGAAGACGCCTGA"
    annotation ""
    description "hypothetical protein"
    lengths 768
    lengths 768
    lengths 768
    lengths 768
    lengths 768
    lengths 768
    lengths 768
    lengths 768
    lengths 768
    lengths 768
    lengths 768
    lengths 768
    lengths 768
    lengths 768
    lengths 768
    lengths 768
    lengths 768
    lengths 768
    lengths 768
    lengths 768
    lengths 768
    lengths 768
    lengths 768
    lengths 768
    lengths 768
    lengths 768
    lengths 768
    lengths 768
    lengths 768
    lengths 768
    lengths 768
    lengths 768
    lengths 768
    lengths 768
    lengths 768
    lengths 768
    lengths 768
    lengths 768
    lengths 768
    lengths 768
    lengths 768
    lengths 768
    lengths 768
    lengths 768
    lengths 768
    lengths 768
    lengths 768
    longCentroidID 768
    longCentroidID "0_2_195"
    paralog 0
    mergedDNA 0
    genomeIDs "0;1;2;3;4;5;6;7;8;9;10;11;12;13;14;15;16;17;18;19;20;21;22;23;24;25;26;27;28;29;30;31;32;33;34;35;36;37;38;39;40;41;42;43;44;45;46"
    geneIDs "3_5_137;5_1_488;6_1_480;37_1_488;19_7_53;0_2_195;28_14_9;21_0_961;20_0_73;29_8_39;27_0_396;45_0_836;39_0_307;13_2_10;16_1_33;24_6_172;14_1_380;7_1_174;34_0_836;12_1_54;2_0_480;43_0_722;32_4_76;22_2_325;38_0_766;11_0_504;17_0_467;35_1_468;9_1_104;36_0_836;8_2_89;40_0_766;30_5_1;31_0_712;4_0_815;41_0_307;10_0_508;18_1_1;26_0_282;42_1_471;23_12_11;15_0_758;25_1_103;1_1_172;46_2_2;44_0_836;33_0_307"
    degrees 2
    name "group_2046"
  ]
  node [
    id 558
    label "2496"
    size 47
    centroid "0_2_197"
    maxLenId 0
    members 0
    members 1
    members 2
    members 3
    members 4
    members 5
    members 6
    members 7
    members 8
    members 9
    members 10
    members 11
    members 12
    members 13
    members 14
    members 15
    members 16
    members 17
    members 18
    members 19
    members 20
    members 21
    members 22
    members 23
    members 24
    members 25
    members 26
    members 27
    members 28
    members 29
    members 30
    members 31
    members 32
    members 33
    members 34
    members 35
    members 36
    members 37
    members 38
    members 39
    members 40
    members 41
    members 42
    members 43
    members 44
    members 45
    members 46
    seqIDs "46_2_4"
    seqIDs "10_0_506"
    seqIDs "20_0_71"
    seqIDs "0_2_197"
    seqIDs "21_0_959"
    seqIDs "4_0_817"
    seqIDs "29_8_41"
    seqIDs "31_0_714"
    seqIDs "11_0_502"
    seqIDs "6_1_478"
    seqIDs "16_1_35"
    seqIDs "14_1_382"
    seqIDs "17_0_465"
    seqIDs "30_5_3"
    seqIDs "32_4_74"
    seqIDs "19_7_55"
    seqIDs "27_0_398"
    seqIDs "15_0_760"
    seqIDs "36_0_838"
    seqIDs "9_1_106"
    seqIDs "25_1_101"
    seqIDs "24_6_174"
    seqIDs "2_0_478"
    seqIDs "34_0_838"
    seqIDs "37_1_486"
    seqIDs "35_1_466"
    seqIDs "42_1_473"
    seqIDs "13_2_12"
    seqIDs "41_0_305"
    seqIDs "12_1_56"
    seqIDs "3_5_135"
    seqIDs "26_0_284"
    seqIDs "33_0_305"
    seqIDs "38_0_768"
    seqIDs "44_0_838"
    seqIDs "5_1_486"
    seqIDs "28_14_11"
    seqIDs "23_12_13"
    seqIDs "40_0_768"
    seqIDs "18_1_3"
    seqIDs "8_2_91"
    seqIDs "22_2_327"
    seqIDs "43_0_724"
    seqIDs "45_0_838"
    seqIDs "39_0_305"
    seqIDs "1_1_174"
    seqIDs "7_1_176"
    hasEnd 1
    protein "MGLFDRLRGSDTPRVAFIGIDGLSYRLVADNPETFPTLSAIADDGEGGQIDSIVPAESSACWPSLTTGTNPGETGVYGFQDREVGSYDTYVPMGRDVQRPRVWDRATDAGLDATVMNVPVTFPPQRTVQRMVSGYLSPDLDAAAHPDEFREYLADSDYRLSVNAKLGHKADKTAFLDHARETLDARAEAFERYVERDDWDLFVGVFTAPDRVNHFLWGDYEDGGQYREDLLSFHAAMDEHVGSIREALPSDVTLVVGSTHGFRRLRYDVYCNEWLEREGWISYADDDPDSLADVDDDARAYSLVPGRFYLNVEGREPNGVVPEGEYEATRAELREALESWTGPDGNPVADRVVDRETVFRGDHAAIAPDLVVLPNDGFDLKSGFRPHDGVFDPDGPRTGMHAFDDAALFVDHPDATVDDADLLDVAPTLLRLLDIDYGRTDFDGASLV"
    dna "ATGGGCCTCTTCGACCGGCTGCGAGGGAGCGACACGCCGCGCGTGGCGTTCATCGGGATCGACGGCCTCTCGTACCGGCTCGTCGCCGACAACCCGGAGACGTTCCCGACGCTGTCGGCGATCGCGGACGACGGTGAGGGGGGACAGATCGACAGCATCGTCCCGGCGGAGTCGAGCGCCTGCTGGCCGAGCCTCACGACGGGGACGAACCCCGGCGAGACCGGCGTGTACGGCTTTCAGGACCGAGAAGTCGGCTCCTACGACACGTACGTGCCGATGGGACGCGACGTGCAGCGCCCCCGGGTCTGGGACCGCGCGACCGACGCGGGACTCGACGCGACCGTGATGAACGTCCCTGTCACGTTCCCGCCGCAGCGGACCGTCCAGCGGATGGTCTCAGGCTACCTCTCCCCCGACCTCGACGCGGCCGCGCATCCCGACGAGTTCCGCGAGTACCTTGCCGACAGCGACTACCGCCTGTCCGTCAACGCGAAACTCGGACACAAGGCGGACAAGACCGCGTTCCTGGACCACGCCCGCGAGACACTCGACGCCCGCGCCGAGGCCTTCGAGCGGTACGTCGAGCGCGACGACTGGGACCTCTTCGTCGGCGTCTTCACCGCCCCCGACCGGGTCAACCACTTCCTGTGGGGCGACTACGAGGACGGCGGCCAGTACCGCGAGGACCTGCTCTCGTTCCACGCCGCCATGGACGAACACGTCGGCTCGATCCGCGAGGCGCTCCCCAGCGACGTCACGCTCGTTGTCGGCTCGACGCACGGGTTCAGGCGCCTGCGGTACGACGTGTACTGTAACGAGTGGCTCGAACGCGAGGGGTGGATCTCCTACGCGGACGACGACCCCGACTCGCTGGCCGACGTCGACGACGACGCCCGCGCGTACTCGCTCGTCCCCGGCCGCTTCTACCTCAACGTGGAGGGCCGCGAGCCGAACGGCGTCGTCCCCGAAGGCGAGTACGAGGCGACGCGCGCGGAGCTACGCGAGGCGCTGGAGTCGTGGACCGGCCCCGACGGGAATCCCGTCGCAGACCGCGTCGTCGACCGCGAGACGGTGTTCCGCGGCGACCATGCCGCCATCGCTCCCGACCTCGTCGTCCTCCCGAACGACGGGTTCGACCTCAAGTCCGGGTTCCGTCCCCACGACGGCGTCTTCGACCCCGACGGACCGCGGACGGGAATGCACGCCTTCGACGACGCCGCGCTGTTCGTCGACCACCCTGACGCGACGGTCGACGACGCCGACCTCCTCGACGTCGCCCCCACCCTCCTCCGACTGCTCGACATCGACTACGGCCGCACGGACTTCGACGGTGCCAGCCTCGTCTGA"
    annotation ""
    description "hypothetical protein"
    lengths 1347
    lengths 1347
    lengths 1347
    lengths 1347
    lengths 1347
    lengths 1347
    lengths 1347
    lengths 1347
    lengths 1347
    lengths 1347
    lengths 1347
    lengths 1347
    lengths 1347
    lengths 1347
    lengths 1347
    lengths 1347
    lengths 1347
    lengths 1347
    lengths 1347
    lengths 1347
    lengths 1347
    lengths 1347
    lengths 1347
    lengths 1347
    lengths 1347
    lengths 1347
    lengths 1347
    lengths 1347
    lengths 1347
    lengths 1347
    lengths 1347
    lengths 1347
    lengths 1347
    lengths 1347
    lengths 1347
    lengths 1347
    lengths 1347
    lengths 1347
    lengths 1347
    lengths 1347
    lengths 1347
    lengths 1347
    lengths 1347
    lengths 1347
    lengths 1347
    lengths 1347
    lengths 1347
    longCentroidID 1347
    longCentroidID "0_2_197"
    paralog 0
    mergedDNA 0
    genomeIDs "0;1;2;3;4;5;6;7;8;9;10;11;12;13;14;15;16;17;18;19;20;21;22;23;24;25;26;27;28;29;30;31;32;33;34;35;36;37;38;39;40;41;42;43;44;45;46"
    geneIDs "46_2_4;10_0_506;20_0_71;0_2_197;21_0_959;4_0_817;29_8_41;31_0_714;11_0_502;6_1_478;16_1_35;14_1_382;17_0_465;30_5_3;32_4_74;19_7_55;27_0_398;15_0_760;36_0_838;9_1_106;25_1_101;24_6_174;2_0_478;34_0_838;37_1_486;35_1_466;42_1_473;13_2_12;41_0_305;12_1_56;3_5_135;26_0_284;33_0_305;38_0_768;44_0_838;5_1_486;28_14_11;23_12_13;40_0_768;18_1_3;8_2_91;22_2_327;43_0_724;45_0_838;39_0_305;1_1_174;7_1_176"
    degrees 2
    name "group_742"
  ]
  node [
    id 559
    label "5589"
    size 47
    centroid "0_2_198"
    maxLenId 0
    members 0
    members 1
    members 2
    members 3
    members 4
    members 5
    members 6
    members 7
    members 8
    members 9
    members 10
    members 11
    members 12
    members 13
    members 14
    members 15
    members 16
    members 17
    members 18
    members 19
    members 20
    members 21
    members 22
    members 23
    members 24
    members 25
    members 26
    members 27
    members 28
    members 29
    members 30
    members 31
    members 32
    members 33
    members 34
    members 35
    members 36
    members 37
    members 38
    members 39
    members 40
    members 41
    members 42
    members 43
    members 44
    members 45
    members 46
    seqIDs "17_0_464"
    seqIDs "23_12_14"
    seqIDs "40_0_769"
    seqIDs "0_2_198"
    seqIDs "8_2_92"
    seqIDs "26_0_285"
    seqIDs "37_1_485"
    seqIDs "30_5_4"
    seqIDs "24_4_209"
    seqIDs "15_0_761"
    seqIDs "16_1_36"
    seqIDs "9_1_107"
    seqIDs "46_2_5"
    seqIDs "18_1_4"
    seqIDs "21_0_958"
    seqIDs "14_1_383"
    seqIDs "7_1_177"
    seqIDs "45_0_839"
    seqIDs "20_0_70"
    seqIDs "27_0_399"
    seqIDs "29_8_42"
    seqIDs "36_0_839"
    seqIDs "34_0_839"
    seqIDs "11_0_501"
    seqIDs "42_1_474"
    seqIDs "32_4_73"
    seqIDs "28_14_12"
    seqIDs "22_9_0"
    seqIDs "31_0_715"
    seqIDs "38_0_769"
    seqIDs "10_0_505"
    seqIDs "12_1_57"
    seqIDs "25_1_100"
    seqIDs "39_0_304"
    seqIDs "2_0_477"
    seqIDs "19_7_56"
    seqIDs "41_0_304"
    seqIDs "33_0_304"
    seqIDs "35_1_465"
    seqIDs "4_0_818"
    seqIDs "43_0_725"
    seqIDs "1_1_175"
    seqIDs "6_1_477"
    seqIDs "13_2_13"
    seqIDs "3_5_134"
    seqIDs "5_1_485"
    seqIDs "44_0_839"
    hasEnd 1
    protein "METRRALLVDAFAAEPLAGNAAGVVPDAEGLSDEQLAAVAAELGASETAFLTGADGAADDRLRYFSPATEVDLCGHATIAIYGALFAEGAIDGGERTLRTNVGDLSVAVDDDGTVWMRQQAPSVEVVDVDLDRVAAALGVDPAALRDVGADLPAAVASTGLPFLVVPVNFLERLGEADPDDAAVERLSEEFDVAGVYAFSFDALDADSTAHGRAFVPSLGISEDPVTGTASGAVGGYLRHVDAFDGDEPDELRFEQGHFLDRPGRVRVRVEADGVRVGGRATVALDGEIRIPGGEDDEIIEA"
    dna "ATGGAGACCCGACGCGCGCTGCTCGTCGACGCGTTCGCCGCGGAGCCGCTGGCCGGGAACGCCGCCGGCGTCGTCCCCGACGCAGAGGGGCTGAGCGACGAACAGCTGGCCGCCGTCGCCGCCGAGCTCGGCGCCTCGGAGACGGCCTTCCTGACCGGGGCCGACGGCGCGGCCGACGACCGGCTCCGGTACTTCTCGCCGGCCACGGAGGTCGACCTCTGCGGGCACGCCACGATCGCGATCTACGGCGCCCTGTTCGCCGAGGGAGCGATCGACGGCGGCGAGCGCACGCTCCGCACGAACGTCGGCGACCTCAGCGTCGCGGTCGACGACGACGGCACCGTCTGGATGCGACAGCAGGCGCCGAGCGTCGAGGTCGTCGACGTCGATCTCGACCGGGTCGCGGCCGCGCTCGGCGTCGACCCCGCCGCGCTCCGCGACGTCGGCGCGGACCTCCCCGCCGCGGTCGCGTCCACGGGCCTCCCGTTCCTTGTCGTCCCAGTGAACTTCTTGGAGCGGCTCGGCGAGGCCGACCCGGACGACGCGGCCGTCGAGCGCCTCTCCGAGGAGTTCGACGTCGCCGGCGTGTACGCGTTCTCCTTCGACGCGCTCGACGCCGACTCGACGGCCCACGGTCGGGCGTTCGTGCCCTCACTGGGGATCTCCGAAGACCCGGTCACGGGCACCGCGAGCGGAGCGGTCGGCGGATACCTCCGTCACGTCGACGCCTTCGACGGGGACGAGCCGGACGAGCTCCGCTTCGAGCAGGGCCACTTCCTCGACCGACCGGGCCGCGTGCGCGTGCGAGTAGAGGCGGACGGCGTCCGCGTCGGCGGTCGGGCGACGGTCGCGCTCGACGGTGAGATCCGGATCCCCGGCGGCGAGGACGACGAGATCATCGAGGCGTGA"
    annotation "yddE"
    description "putative isomerase YddE"
    lengths 909
    lengths 909
    lengths 909
    lengths 909
    lengths 909
    lengths 909
    lengths 909
    lengths 909
    lengths 909
    lengths 909
    lengths 909
    lengths 909
    lengths 909
    lengths 909
    lengths 909
    lengths 909
    lengths 909
    lengths 909
    lengths 909
    lengths 909
    lengths 909
    lengths 909
    lengths 909
    lengths 909
    lengths 909
    lengths 909
    lengths 909
    lengths 909
    lengths 909
    lengths 909
    lengths 909
    lengths 909
    lengths 909
    lengths 909
    lengths 909
    lengths 909
    lengths 909
    lengths 909
    lengths 909
    lengths 909
    lengths 909
    lengths 909
    lengths 909
    lengths 909
    lengths 909
    lengths 909
    lengths 909
    longCentroidID 909
    longCentroidID "0_2_198"
    paralog 0
    mergedDNA 0
    genomeIDs "0;1;2;3;4;5;6;7;8;9;10;11;12;13;14;15;16;17;18;19;20;21;22;23;24;25;26;27;28;29;30;31;32;33;34;35;36;37;38;39;40;41;42;43;44;45;46"
    geneIDs "17_0_464;23_12_14;40_0_769;0_2_198;8_2_92;26_0_285;37_1_485;30_5_4;24_4_209;15_0_761;16_1_36;9_1_107;46_2_5;18_1_4;21_0_958;14_1_383;7_1_177;45_0_839;20_0_70;27_0_399;29_8_42;36_0_839;34_0_839;11_0_501;42_1_474;32_4_73;28_14_12;22_9_0;31_0_715;38_0_769;10_0_505;12_1_57;25_1_100;39_0_304;2_0_477;19_7_56;41_0_304;33_0_304;35_1_465;4_0_818;43_0_725;1_1_175;6_1_477;13_2_13;3_5_134;5_1_485;44_0_839"
    degrees 2
    name "yddE"
  ]
  node [
    id 560
    label "15209"
    size 47
    centroid "0_2_199"
    maxLenId 0
    members 0
    members 1
    members 2
    members 3
    members 4
    members 5
    members 6
    members 7
    members 8
    members 9
    members 10
    members 11
    members 12
    members 13
    members 14
    members 15
    members 16
    members 17
    members 18
    members 19
    members 20
    members 21
    members 22
    members 23
    members 24
    members 25
    members 26
    members 27
    members 28
    members 29
    members 30
    members 31
    members 32
    members 33
    members 34
    members 35
    members 36
    members 37
    members 38
    members 39
    members 40
    members 41
    members 42
    members 43
    members 44
    members 45
    members 46
    seqIDs "36_0_840"
    seqIDs "20_0_69"
    seqIDs "23_12_15"
    seqIDs "43_0_726"
    seqIDs "26_0_286"
    seqIDs "24_4_208"
    seqIDs "19_7_57"
    seqIDs "18_1_5"
    seqIDs "25_1_99"
    seqIDs "31_0_716"
    seqIDs "11_0_500"
    seqIDs "9_1_108"
    seqIDs "13_2_14"
    seqIDs "6_1_476"
    seqIDs "30_5_5"
    seqIDs "7_1_178"
    seqIDs "15_0_762"
    seqIDs "44_0_840"
    seqIDs "17_0_463"
    seqIDs "37_1_484"
    seqIDs "38_0_770"
    seqIDs "5_1_484"
    seqIDs "2_0_476"
    seqIDs "0_2_199"
    seqIDs "32_4_72"
    seqIDs "8_2_93"
    seqIDs "21_0_957"
    seqIDs "1_1_176"
    seqIDs "28_14_13"
    seqIDs "4_0_819"
    seqIDs "34_0_840"
    seqIDs "3_5_133"
    seqIDs "22_9_1"
    seqIDs "14_1_384"
    seqIDs "40_0_770"
    seqIDs "42_1_475"
    seqIDs "45_0_840"
    seqIDs "12_1_58"
    seqIDs "33_0_303"
    seqIDs "29_8_43"
    seqIDs "27_0_400"
    seqIDs "35_1_464"
    seqIDs "39_0_303"
    seqIDs "16_1_37"
    seqIDs "10_0_504"
    seqIDs "41_0_303"
    seqIDs "46_2_6"
    hasEnd 0
    protein "MEFDLPRAAAILVLIVAVGAGGLIGAEMMPLQTTLMMVVPSMLVFGGLAFAIGVKHGEFRAGHA"
    dna "ATGGAATTCGACCTTCCACGCGCGGCAGCGATCCTCGTACTGATCGTCGCGGTCGGCGCCGGCGGCCTCATCGGCGCGGAGATGATGCCCCTCCAGACGACCCTGATGATGGTCGTCCCGTCGATGCTCGTCTTCGGCGGGCTCGCGTTCGCGATCGGCGTGAAACACGGCGAGTTCCGGGCGGGACACGCCTGA"
    annotation ""
    description "hypothetical protein"
    lengths 195
    lengths 195
    lengths 195
    lengths 195
    lengths 195
    lengths 195
    lengths 195
    lengths 195
    lengths 195
    lengths 195
    lengths 195
    lengths 195
    lengths 195
    lengths 195
    lengths 195
    lengths 195
    lengths 195
    lengths 195
    lengths 195
    lengths 195
    lengths 195
    lengths 195
    lengths 195
    lengths 195
    lengths 195
    lengths 195
    lengths 195
    lengths 195
    lengths 195
    lengths 195
    lengths 195
    lengths 195
    lengths 195
    lengths 195
    lengths 195
    lengths 195
    lengths 195
    lengths 195
    lengths 195
    lengths 195
    lengths 195
    lengths 195
    lengths 195
    lengths 195
    lengths 195
    lengths 195
    lengths 195
    longCentroidID 195
    longCentroidID "0_2_199"
    paralog 0
    mergedDNA 0
    genomeIDs "0;1;2;3;4;5;6;7;8;9;10;11;12;13;14;15;16;17;18;19;20;21;22;23;24;25;26;27;28;29;30;31;32;33;34;35;36;37;38;39;40;41;42;43;44;45;46"
    geneIDs "36_0_840;20_0_69;23_12_15;43_0_726;26_0_286;24_4_208;19_7_57;18_1_5;25_1_99;31_0_716;11_0_500;9_1_108;13_2_14;6_1_476;30_5_5;7_1_178;15_0_762;44_0_840;17_0_463;37_1_484;38_0_770;5_1_484;2_0_476;0_2_199;32_4_72;8_2_93;21_0_957;1_1_176;28_14_13;4_0_819;34_0_840;3_5_133;22_9_1;14_1_384;40_0_770;42_1_475;45_0_840;12_1_58;33_0_303;29_8_43;27_0_400;35_1_464;39_0_303;16_1_37;10_0_504;41_0_303;46_2_6"
    degrees 2
    name "group_4241"
  ]
  node [
    id 561
    label "5202"
    size 47
    centroid "0_2_200"
    maxLenId 0
    members 0
    members 1
    members 2
    members 3
    members 4
    members 5
    members 6
    members 7
    members 8
    members 9
    members 10
    members 11
    members 12
    members 13
    members 14
    members 15
    members 16
    members 17
    members 18
    members 19
    members 20
    members 21
    members 22
    members 23
    members 24
    members 25
    members 26
    members 27
    members 28
    members 29
    members 30
    members 31
    members 32
    members 33
    members 34
    members 35
    members 36
    members 37
    members 38
    members 39
    members 40
    members 41
    members 42
    members 43
    members 44
    members 45
    members 46
    seqIDs "39_0_302"
    seqIDs "23_12_16"
    seqIDs "10_0_503"
    seqIDs "38_0_771"
    seqIDs "4_0_820"
    seqIDs "14_1_385"
    seqIDs "16_1_38"
    seqIDs "40_0_771"
    seqIDs "0_2_200"
    seqIDs "2_0_475"
    seqIDs "3_5_132"
    seqIDs "35_1_463"
    seqIDs "30_5_6"
    seqIDs "25_1_98"
    seqIDs "19_7_58"
    seqIDs "37_1_483"
    seqIDs "34_0_841"
    seqIDs "27_0_401"
    seqIDs "32_4_71"
    seqIDs "18_1_6"
    seqIDs "15_0_763"
    seqIDs "13_2_15"
    seqIDs "12_1_59"
    seqIDs "6_1_475"
    seqIDs "36_0_841"
    seqIDs "33_0_302"
    seqIDs "41_0_302"
    seqIDs "31_0_717"
    seqIDs "43_0_727"
    seqIDs "20_0_68"
    seqIDs "29_8_44"
    seqIDs "22_9_2"
    seqIDs "9_1_109"
    seqIDs "7_1_179"
    seqIDs "1_1_177"
    seqIDs "46_2_7"
    seqIDs "17_0_462"
    seqIDs "42_1_476"
    seqIDs "21_0_956"
    seqIDs "44_0_841"
    seqIDs "8_2_94"
    seqIDs "11_0_499"
    seqIDs "28_14_14"
    seqIDs "26_0_287"
    seqIDs "24_4_207"
    seqIDs "45_0_841"
    seqIDs "5_1_483"
    hasEnd 0
    protein "VLPGSPLLELLLIAVGVALLYAGAELLVAGARDLALAVGLKASTVGVTVVAFATTAPELFVSLLGAVTVSTDIGLGAIVGSNIANIGLVLGVSALIRPLNVSDTVFRRDVPFMVLAALLLVGLGWDGRIGFLDGVVLLGTLVAFTAAVLRRVRENQSAITDSERDEMPDARARDIAMVVAGIAALVLGSRWLIDGSESLLAAAGFSDIFIGLTVLALGTSLPELAASVVAAVRGEAEFSVGNVVGSNIYNILAVIGIVAVVTPIGVAPGVRGFEFPALLAFTAVIVGIMAYSERITRVDGAVLTVGYGAFVYLLLP"
    dna "GTGCTGCCCGGGTCGCCACTCCTCGAACTGCTGTTGATCGCCGTCGGCGTCGCCCTCCTGTACGCCGGCGCCGAACTGCTCGTCGCGGGGGCGAGGGACCTCGCGCTCGCCGTGGGGCTGAAGGCGTCGACGGTCGGCGTCACCGTCGTGGCGTTCGCGACGACGGCCCCGGAGCTTTTCGTCTCCCTGCTCGGCGCCGTCACGGTGTCGACGGACATCGGACTCGGCGCGATCGTGGGCTCGAACATCGCGAACATCGGGCTCGTGTTGGGGGTATCGGCGCTGATCCGCCCGCTCAACGTCTCCGACACGGTGTTTCGCCGTGACGTCCCGTTCATGGTGCTGGCCGCGCTGCTGTTGGTCGGCCTCGGTTGGGACGGGCGGATCGGGTTCCTCGACGGCGTCGTGCTGCTCGGGACGCTCGTGGCGTTCACCGCCGCGGTGCTGCGACGCGTCCGGGAGAACCAGTCGGCGATCACCGACAGCGAGCGGGACGAGATGCCGGACGCGAGGGCCCGCGACATCGCGATGGTCGTCGCCGGGATCGCGGCGCTCGTCCTCGGCTCGCGGTGGCTGATCGACGGCAGCGAGTCGCTGCTGGCGGCCGCCGGCTTCTCGGACATCTTCATCGGACTCACCGTGCTGGCGCTCGGCACGTCGCTGCCGGAGCTGGCGGCCAGCGTCGTGGCCGCGGTGCGCGGCGAGGCGGAGTTCAGCGTCGGCAACGTCGTCGGCTCGAACATCTACAACATCCTCGCCGTCATCGGCATCGTGGCCGTCGTGACGCCCATCGGCGTCGCCCCGGGCGTTCGCGGCTTCGAGTTCCCCGCGCTGCTCGCGTTCACGGCCGTCATCGTCGGCATCATGGCGTACAGCGAGCGGATCACCCGCGTCGACGGCGCGGTCCTCACCGTCGGATACGGGGCCTTCGTCTATCTGTTGCTCCCGTAG"
    annotation "yrbG"
    description "Inner membrane protein YrbG"
    lengths 951
    lengths 951
    lengths 951
    lengths 951
    lengths 951
    lengths 951
    lengths 951
    lengths 951
    lengths 951
    lengths 951
    lengths 951
    lengths 951
    lengths 951
    lengths 951
    lengths 951
    lengths 951
    lengths 951
    lengths 951
    lengths 951
    lengths 951
    lengths 951
    lengths 951
    lengths 951
    lengths 951
    lengths 951
    lengths 951
    lengths 951
    lengths 951
    lengths 951
    lengths 951
    lengths 951
    lengths 951
    lengths 951
    lengths 951
    lengths 951
    lengths 951
    lengths 951
    lengths 951
    lengths 951
    lengths 951
    lengths 951
    lengths 951
    lengths 951
    lengths 951
    lengths 951
    lengths 951
    lengths 951
    longCentroidID 951
    longCentroidID "0_2_200"
    paralog 0
    mergedDNA 0
    genomeIDs "0;1;2;3;4;5;6;7;8;9;10;11;12;13;14;15;16;17;18;19;20;21;22;23;24;25;26;27;28;29;30;31;32;33;34;35;36;37;38;39;40;41;42;43;44;45;46"
    geneIDs "39_0_302;23_12_16;10_0_503;38_0_771;4_0_820;14_1_385;16_1_38;40_0_771;0_2_200;2_0_475;3_5_132;35_1_463;30_5_6;25_1_98;19_7_58;37_1_483;34_0_841;27_0_401;32_4_71;18_1_6;15_0_763;13_2_15;12_1_59;6_1_475;36_0_841;33_0_302;41_0_302;31_0_717;43_0_727;20_0_68;29_8_44;22_9_2;9_1_109;7_1_179;1_1_177;46_2_7;17_0_462;42_1_476;21_0_956;44_0_841;8_2_94;11_0_499;28_14_14;26_0_287;24_4_207;45_0_841;5_1_483"
    degrees 2
    name "yrbG"
  ]
  node [
    id 562
    label "2027"
    size 47
    centroid "0_2_201"
    maxLenId 0
    members 0
    members 1
    members 2
    members 3
    members 4
    members 5
    members 6
    members 7
    members 8
    members 9
    members 10
    members 11
    members 12
    members 13
    members 14
    members 15
    members 16
    members 17
    members 18
    members 19
    members 20
    members 21
    members 22
    members 23
    members 24
    members 25
    members 26
    members 27
    members 28
    members 29
    members 30
    members 31
    members 32
    members 33
    members 34
    members 35
    members 36
    members 37
    members 38
    members 39
    members 40
    members 41
    members 42
    members 43
    members 44
    members 45
    members 46
    seqIDs "34_0_842"
    seqIDs "0_2_201"
    seqIDs "6_1_474"
    seqIDs "13_2_16"
    seqIDs "15_0_764"
    seqIDs "17_0_461"
    seqIDs "26_0_288"
    seqIDs "9_1_110"
    seqIDs "31_0_718"
    seqIDs "22_9_3"
    seqIDs "41_0_301"
    seqIDs "46_2_8"
    seqIDs "3_5_131"
    seqIDs "1_1_178"
    seqIDs "40_0_772"
    seqIDs "25_1_97"
    seqIDs "36_0_842"
    seqIDs "4_0_821"
    seqIDs "19_7_59"
    seqIDs "43_0_728"
    seqIDs "7_1_180"
    seqIDs "42_1_477"
    seqIDs "23_12_17"
    seqIDs "20_0_67"
    seqIDs "33_0_301"
    seqIDs "37_1_482"
    seqIDs "11_0_498"
    seqIDs "24_4_206"
    seqIDs "39_0_301"
    seqIDs "10_0_502"
    seqIDs "21_0_955"
    seqIDs "38_0_772"
    seqIDs "16_1_39"
    seqIDs "30_5_7"
    seqIDs "18_1_7"
    seqIDs "45_0_842"
    seqIDs "27_0_402"
    seqIDs "2_0_474"
    seqIDs "44_0_842"
    seqIDs "35_1_462"
    seqIDs "12_1_60"
    seqIDs "8_2_95"
    seqIDs "29_8_45"
    seqIDs "28_14_15"
    seqIDs "5_1_482"
    seqIDs "32_4_70"
    seqIDs "14_1_386"
    hasEnd 0
    protein "VIAIVVSRADSASAHIGERLLEVGDWEAREDESRPDADGGATYYRAAGFELREFDDLHIRLSDPAAAFDCDPEFLAFVSRHSGETGELLTAHLTGNFGEAKYGGDPESLARAAPGAEKRAVEALARHAPEGYEVGIECTHHGPTGVSVPSLFVELGSDEPQWEDPEAAAAVARAVLDLRGTGADVVGEGVADAATAPRPRHVVGFGGGHYAPRFTRIVRETEWAVGHVGADWALADLGAPEANCDVIEAAFERSRADRAVIDGDRPDLAAVVEDLGHRVVSETWVREVGDAPIPLVERLEAAIGPVDEGLRFGAVADEVPETAGTEAEDAGGDRADGTGGDGAAVRVRDLPADLCSRAQGLDAAATREAVERVAVAFDTEQGGTRAAGRVAFATTPETPGYADLVDGLAAVLETGYDAVEVAADRNAVVARETAFDPSLAAERGVPEGPAFGRLADGEAVEVDGATVEPDDVSRARTERFPIDGDALK"
    dna "GTGATAGCGATCGTCGTCAGCCGGGCCGACAGCGCCTCGGCGCACATCGGCGAGCGGCTGCTCGAGGTCGGCGACTGGGAGGCGCGCGAGGACGAGTCGCGCCCCGACGCCGACGGGGGCGCAACGTACTACCGGGCGGCGGGGTTCGAGCTCCGCGAGTTCGACGACCTCCACATCCGCCTGTCGGACCCGGCCGCCGCGTTCGACTGCGACCCCGAGTTCCTCGCGTTCGTCTCCAGACACTCGGGGGAGACGGGCGAACTCCTGACCGCGCACCTCACCGGGAACTTCGGCGAGGCGAAGTACGGGGGCGACCCCGAGTCGCTGGCGCGGGCCGCGCCGGGCGCGGAGAAGCGCGCCGTCGAGGCGCTCGCGCGACATGCCCCGGAGGGGTACGAGGTCGGCATCGAGTGTACCCACCACGGGCCGACGGGCGTCTCCGTACCGTCGCTGTTCGTCGAACTCGGCTCCGACGAGCCGCAGTGGGAGGACCCCGAGGCGGCCGCGGCGGTCGCGCGGGCAGTCCTCGACCTGCGCGGGACCGGCGCGGACGTAGTCGGCGAGGGCGTCGCCGACGCCGCGACCGCGCCGCGCCCCCGTCACGTCGTCGGCTTCGGCGGCGGCCACTACGCGCCGCGGTTCACCCGTATCGTCCGCGAGACCGAGTGGGCGGTTGGGCACGTCGGCGCCGACTGGGCGCTCGCCGACCTCGGCGCGCCCGAGGCGAACTGCGACGTTATCGAGGCCGCCTTCGAGCGGAGCCGCGCCGACCGGGCCGTGATCGACGGTGACCGCCCCGACCTCGCCGCGGTGGTCGAGGACCTCGGTCACCGGGTCGTGAGCGAGACGTGGGTCCGCGAGGTCGGCGATGCTCCGATCCCGCTCGTCGAGCGGCTGGAGGCGGCGATCGGACCGGTCGACGAGGGGTTGCGGTTCGGCGCGGTCGCCGACGAAGTTCCCGAAACGGCGGGGACCGAGGCGGAAGACGCCGGTGGCGACCGGGCGGACGGCACCGGCGGCGACGGGGCAGCGGTCCGGGTCCGCGACCTTCCGGCGGACCTATGCTCGCGGGCGCAGGGGCTCGACGCCGCCGCGACGCGGGAGGCGGTCGAGCGCGTCGCCGTCGCGTTCGACACGGAACAAGGCGGCACCCGCGCGGCGGGGCGGGTCGCGTTCGCGACGACTCCGGAGACGCCGGGGTACGCGGACCTCGTGGACGGGTTGGCGGCGGTGTTGGAGACCGGGTACGACGCGGTCGAGGTGGCGGCCGACCGGAACGCGGTGGTCGCCCGCGAGACCGCGTTCGACCCGTCGCTGGCGGCCGAACGAGGCGTACCGGAGGGGCCGGCGTTCGGCCGGCTCGCCGACGGGGAGGCGGTCGAGGTCGACGGCGCGACCGTCGAACCAGACGACGTGTCGCGAGCGCGGACGGAGCGGTTCCCGATCGACGGCGACGCCCTCAAATAA"
    annotation ""
    description "hypothetical protein"
    lengths 1467
    lengths 1467
    lengths 1467
    lengths 1467
    lengths 1467
    lengths 1467
    lengths 1467
    lengths 1467
    lengths 1467
    lengths 1467
    lengths 1467
    lengths 1467
    lengths 1467
    lengths 1467
    lengths 1467
    lengths 1467
    lengths 1467
    lengths 1467
    lengths 1467
    lengths 1467
    lengths 1467
    lengths 1467
    lengths 1467
    lengths 1467
    lengths 1467
    lengths 1467
    lengths 1467
    lengths 1467
    lengths 1467
    lengths 1467
    lengths 1467
    lengths 1467
    lengths 1467
    lengths 1467
    lengths 1467
    lengths 1467
    lengths 1467
    lengths 1467
    lengths 1467
    lengths 1467
    lengths 1467
    lengths 1467
    lengths 1467
    lengths 1467
    lengths 1467
    lengths 1467
    lengths 1467
    longCentroidID 1467
    longCentroidID "0_2_201"
    paralog 0
    mergedDNA 0
    genomeIDs "0;1;2;3;4;5;6;7;8;9;10;11;12;13;14;15;16;17;18;19;20;21;22;23;24;25;26;27;28;29;30;31;32;33;34;35;36;37;38;39;40;41;42;43;44;45;46"
    geneIDs "34_0_842;0_2_201;6_1_474;13_2_16;15_0_764;17_0_461;26_0_288;9_1_110;31_0_718;22_9_3;41_0_301;46_2_8;3_5_131;1_1_178;40_0_772;25_1_97;36_0_842;4_0_821;19_7_59;43_0_728;7_1_180;42_1_477;23_12_17;20_0_67;33_0_301;37_1_482;11_0_498;24_4_206;39_0_301;10_0_502;21_0_955;38_0_772;16_1_39;30_5_7;18_1_7;45_0_842;27_0_402;2_0_474;44_0_842;35_1_462;12_1_60;8_2_95;29_8_45;28_14_15;5_1_482;32_4_70;14_1_386"
    degrees 2
    name "group_604"
  ]
  node [
    id 563
    label "3579"
    size 47
    centroid "0_2_202"
    maxLenId 0
    members 0
    members 1
    members 2
    members 3
    members 4
    members 5
    members 6
    members 7
    members 8
    members 9
    members 10
    members 11
    members 12
    members 13
    members 14
    members 15
    members 16
    members 17
    members 18
    members 19
    members 20
    members 21
    members 22
    members 23
    members 24
    members 25
    members 26
    members 27
    members 28
    members 29
    members 30
    members 31
    members 32
    members 33
    members 34
    members 35
    members 36
    members 37
    members 38
    members 39
    members 40
    members 41
    members 42
    members 43
    members 44
    members 45
    members 46
    seqIDs "22_9_4"
    seqIDs "39_0_300"
    seqIDs "45_0_843"
    seqIDs "10_0_501"
    seqIDs "19_7_60"
    seqIDs "23_12_18"
    seqIDs "32_4_69"
    seqIDs "16_1_40"
    seqIDs "5_1_481"
    seqIDs "30_5_8"
    seqIDs "33_0_300"
    seqIDs "13_2_17"
    seqIDs "27_0_403"
    seqIDs "40_0_773"
    seqIDs "8_2_96"
    seqIDs "3_5_130"
    seqIDs "11_0_497"
    seqIDs "7_1_181"
    seqIDs "37_1_481"
    seqIDs "18_1_8"
    seqIDs "0_2_202"
    seqIDs "41_0_300"
    seqIDs "24_4_205"
    seqIDs "6_1_473"
    seqIDs "25_1_96"
    seqIDs "38_0_773"
    seqIDs "44_0_843"
    seqIDs "4_0_822"
    seqIDs "28_14_16"
    seqIDs "15_0_765"
    seqIDs "29_8_46"
    seqIDs "35_1_461"
    seqIDs "21_0_954"
    seqIDs "42_1_478"
    seqIDs "14_1_387"
    seqIDs "26_0_289"
    seqIDs "17_0_460"
    seqIDs "43_0_729"
    seqIDs "1_1_179"
    seqIDs "31_0_719"
    seqIDs "46_2_9"
    seqIDs "34_0_843"
    seqIDs "12_1_61"
    seqIDs "36_0_843"
    seqIDs "20_0_66"
    seqIDs "2_0_473"
    seqIDs "9_1_111"
    hasEnd 0
    protein "MDSIVEDAIDEAEEAPAEDAGGAGESAAGGSAGAPPQTGTMTDDELQDVLQDLQTNITVVGCGGAGGNTVNRMTEEGIHGAKLVAANTDVQHLVNIEADTKILMGQQKTQGRGAGSLPQVGEEAAIESQEEIQDAIDGSDMVFVTAGLGGGTGTGSAPVVAKAARESGALTIAIVTTPFTAEGEVRRTNAEAGLERLRDVSDTVIVVPNDRLLDAVGKLPVRQAFKVSDEVLMRSVKGITELITMPGLVNLDFADVRTVMEKGGVAMIGLGESDSDSKAQDSVKSALRSPLLDVDISGANSALVNVTGGTDMSIEEAEGVVEEIYDRIDPDARIIWGTSVDDELEGEMRTMIVVTGVESPQIYGSNGEPPEGGAASADVEDIDYVE"
    dna "ATGGACTCCATCGTTGAGGACGCCATCGACGAAGCCGAAGAGGCCCCCGCAGAGGACGCCGGGGGAGCCGGCGAGAGCGCCGCCGGAGGGAGCGCCGGCGCGCCGCCACAGACCGGGACGATGACCGACGACGAGCTGCAGGACGTCCTCCAAGACCTCCAGACGAACATCACGGTCGTCGGCTGCGGGGGCGCCGGCGGCAACACGGTCAACCGCATGACTGAGGAGGGGATCCACGGCGCGAAGCTGGTCGCCGCCAACACAGACGTCCAGCACCTCGTCAACATCGAGGCCGACACGAAGATCCTCATGGGCCAACAGAAGACGCAGGGGCGCGGCGCGGGCTCCCTCCCGCAGGTGGGCGAGGAGGCCGCCATCGAGTCCCAAGAGGAGATCCAAGACGCCATCGACGGCTCCGACATGGTGTTCGTCACCGCCGGGCTCGGCGGCGGCACCGGGACCGGCTCGGCGCCGGTGGTCGCGAAGGCGGCCCGCGAGTCTGGCGCGCTCACCATCGCCATCGTCACGACCCCGTTCACGGCCGAGGGCGAGGTCCGACGCACGAACGCCGAGGCCGGCCTCGAACGCCTCCGCGACGTGAGCGACACGGTCATCGTCGTCCCCAACGACCGCCTGCTCGACGCGGTCGGGAAGCTCCCCGTCCGGCAGGCGTTCAAGGTGTCCGACGAGGTGCTGATGCGCTCGGTGAAGGGGATCACGGAGCTCATCACGATGCCCGGGCTCGTCAACCTCGACTTCGCCGACGTTCGCACGGTCATGGAGAAGGGCGGCGTCGCGATGATCGGCCTCGGCGAGTCGGACTCCGACTCGAAGGCGCAAGACTCGGTGAAGTCCGCGCTGCGCTCGCCGCTGCTCGACGTCGACATCTCGGGCGCGAACTCCGCGCTGGTGAACGTCACCGGCGGCACCGACATGTCCATCGAGGAGGCGGAGGGCGTCGTCGAGGAGATATACGACCGGATCGACCCCGACGCCCGGATCATCTGGGGGACCTCCGTCGACGACGAGCTCGAAGGCGAGATGCGAACCATGATCGTCGTCACCGGCGTCGAGTCGCCGCAGATCTACGGGAGCAACGGCGAACCGCCGGAGGGCGGCGCCGCTTCCGCCGACGTCGAGGACATCGACTACGTGGAGTAG"
    annotation ""
    description "hypothetical protein"
    lengths 1161
    lengths 1161
    lengths 1161
    lengths 1161
    lengths 1161
    lengths 1161
    lengths 1161
    lengths 1161
    lengths 1161
    lengths 1161
    lengths 1161
    lengths 1161
    lengths 1161
    lengths 1161
    lengths 1161
    lengths 1161
    lengths 1161
    lengths 1161
    lengths 1161
    lengths 1161
    lengths 1161
    lengths 1161
    lengths 1161
    lengths 1161
    lengths 1161
    lengths 1161
    lengths 1161
    lengths 1161
    lengths 1161
    lengths 1161
    lengths 1161
    lengths 1161
    lengths 1161
    lengths 1161
    lengths 1161
    lengths 1161
    lengths 1161
    lengths 1161
    lengths 1161
    lengths 1161
    lengths 1161
    lengths 1161
    lengths 1161
    lengths 1161
    lengths 1161
    lengths 1161
    lengths 1161
    longCentroidID 1161
    longCentroidID "0_2_202"
    paralog 0
    mergedDNA 0
    genomeIDs "0;1;2;3;4;5;6;7;8;9;10;11;12;13;14;15;16;17;18;19;20;21;22;23;24;25;26;27;28;29;30;31;32;33;34;35;36;37;38;39;40;41;42;43;44;45;46"
    geneIDs "22_9_4;39_0_300;45_0_843;10_0_501;19_7_60;23_12_18;32_4_69;16_1_40;5_1_481;30_5_8;33_0_300;13_2_17;27_0_403;40_0_773;8_2_96;3_5_130;11_0_497;7_1_181;37_1_481;18_1_8;0_2_202;41_0_300;24_4_205;6_1_473;25_1_96;38_0_773;44_0_843;4_0_822;28_14_16;15_0_765;29_8_46;35_1_461;21_0_954;42_1_478;14_1_387;26_0_289;17_0_460;43_0_729;1_1_179;31_0_719;46_2_9;34_0_843;12_1_61;36_0_843;20_0_66;2_0_473;9_1_111"
    degrees 2
    name "group_1086"
  ]
  node [
    id 564
    label "15564"
    size 47
    centroid "0_2_203"
    maxLenId 0
    members 0
    members 1
    members 2
    members 3
    members 4
    members 5
    members 6
    members 7
    members 8
    members 9
    members 10
    members 11
    members 12
    members 13
    members 14
    members 15
    members 16
    members 17
    members 18
    members 19
    members 20
    members 21
    members 22
    members 23
    members 24
    members 25
    members 26
    members 27
    members 28
    members 29
    members 30
    members 31
    members 32
    members 33
    members 34
    members 35
    members 36
    members 37
    members 38
    members 39
    members 40
    members 41
    members 42
    members 43
    members 44
    members 45
    members 46
    seqIDs "45_0_844"
    seqIDs "31_0_720"
    seqIDs "27_0_404"
    seqIDs "43_0_730"
    seqIDs "29_8_47"
    seqIDs "11_0_496"
    seqIDs "1_1_180"
    seqIDs "21_0_953"
    seqIDs "37_1_480"
    seqIDs "33_0_299"
    seqIDs "38_0_774"
    seqIDs "20_0_65"
    seqIDs "40_0_774"
    seqIDs "17_0_459"
    seqIDs "30_5_9"
    seqIDs "32_4_68"
    seqIDs "8_2_97"
    seqIDs "25_1_95"
    seqIDs "39_0_299"
    seqIDs "16_1_41"
    seqIDs "19_7_61"
    seqIDs "23_12_19"
    seqIDs "35_1_460"
    seqIDs "6_1_472"
    seqIDs "5_1_480"
    seqIDs "14_1_388"
    seqIDs "0_2_203"
    seqIDs "44_0_844"
    seqIDs "2_0_472"
    seqIDs "28_14_17"
    seqIDs "15_0_766"
    seqIDs "13_2_18"
    seqIDs "34_0_844"
    seqIDs "9_1_112"
    seqIDs "12_1_62"
    seqIDs "3_5_129"
    seqIDs "4_0_823"
    seqIDs "10_0_500"
    seqIDs "24_4_204"
    seqIDs "7_1_182"
    seqIDs "22_9_5"
    seqIDs "26_0_290"
    seqIDs "36_0_844"
    seqIDs "41_0_299"
    seqIDs "18_1_9"
    seqIDs "46_2_10"
    seqIDs "42_1_479"
    hasEnd 0
    protein "MDVPYDLNSYIRVLKLASTPSTDEFLQVSKIAGAGILLIGFIGFLMFAIMSLLPGVGA"
    dna "ATGGACGTTCCGTACGACCTCAACAGCTACATTCGGGTGCTGAAGCTGGCGAGCACGCCGAGCACCGACGAGTTCCTCCAGGTGTCGAAGATCGCCGGCGCCGGGATCCTGCTCATCGGGTTCATCGGCTTCCTGATGTTCGCGATCATGAGCCTCCTCCCGGGGGTCGGCGCGTAA"
    annotation ""
    description "hypothetical protein"
    lengths 177
    lengths 177
    lengths 177
    lengths 177
    lengths 177
    lengths 177
    lengths 177
    lengths 177
    lengths 177
    lengths 177
    lengths 177
    lengths 177
    lengths 177
    lengths 177
    lengths 177
    lengths 177
    lengths 177
    lengths 177
    lengths 177
    lengths 177
    lengths 177
    lengths 177
    lengths 177
    lengths 177
    lengths 177
    lengths 177
    lengths 177
    lengths 177
    lengths 177
    lengths 177
    lengths 177
    lengths 177
    lengths 177
    lengths 177
    lengths 177
    lengths 177
    lengths 177
    lengths 177
    lengths 177
    lengths 177
    lengths 177
    lengths 177
    lengths 177
    lengths 177
    lengths 177
    lengths 177
    lengths 177
    longCentroidID 177
    longCentroidID "0_2_203"
    paralog 0
    mergedDNA 0
    genomeIDs "0;1;2;3;4;5;6;7;8;9;10;11;12;13;14;15;16;17;18;19;20;21;22;23;24;25;26;27;28;29;30;31;32;33;34;35;36;37;38;39;40;41;42;43;44;45;46"
    geneIDs "45_0_844;31_0_720;27_0_404;43_0_730;29_8_47;11_0_496;1_1_180;21_0_953;37_1_480;33_0_299;38_0_774;20_0_65;40_0_774;17_0_459;30_5_9;32_4_68;8_2_97;25_1_95;39_0_299;16_1_41;19_7_61;23_12_19;35_1_460;6_1_472;5_1_480;14_1_388;0_2_203;44_0_844;2_0_472;28_14_17;15_0_766;13_2_18;34_0_844;9_1_112;12_1_62;3_5_129;4_0_823;10_0_500;24_4_204;7_1_182;22_9_5;26_0_290;36_0_844;41_0_299;18_1_9;46_2_10;42_1_479"
    degrees 2
    name "group_4335"
  ]
  node [
    id 565
    label "10446"
    size 47
    centroid "0_2_204"
    maxLenId 0
    members 0
    members 1
    members 2
    members 3
    members 4
    members 5
    members 6
    members 7
    members 8
    members 9
    members 10
    members 11
    members 12
    members 13
    members 14
    members 15
    members 16
    members 17
    members 18
    members 19
    members 20
    members 21
    members 22
    members 23
    members 24
    members 25
    members 26
    members 27
    members 28
    members 29
    members 30
    members 31
    members 32
    members 33
    members 34
    members 35
    members 36
    members 37
    members 38
    members 39
    members 40
    members 41
    members 42
    members 43
    members 44
    members 45
    members 46
    seqIDs "6_1_471"
    seqIDs "15_0_767"
    seqIDs "44_0_845"
    seqIDs "7_1_183"
    seqIDs "23_12_20"
    seqIDs "17_0_458"
    seqIDs "11_0_495"
    seqIDs "36_0_845"
    seqIDs "19_7_62"
    seqIDs "10_0_499"
    seqIDs "4_0_824"
    seqIDs "9_1_113"
    seqIDs "16_1_42"
    seqIDs "46_2_11"
    seqIDs "42_1_480"
    seqIDs "31_0_721"
    seqIDs "30_5_10"
    seqIDs "20_0_64"
    seqIDs "38_0_775"
    seqIDs "43_0_731"
    seqIDs "13_2_19"
    seqIDs "18_1_10"
    seqIDs "32_4_67"
    seqIDs "25_1_94"
    seqIDs "27_0_405"
    seqIDs "28_14_18"
    seqIDs "1_1_181"
    seqIDs "35_1_459"
    seqIDs "21_0_952"
    seqIDs "39_0_298"
    seqIDs "8_2_98"
    seqIDs "26_0_291"
    seqIDs "40_0_775"
    seqIDs "0_2_204"
    seqIDs "24_4_203"
    seqIDs "41_0_298"
    seqIDs "2_0_471"
    seqIDs "33_0_298"
    seqIDs "5_1_479"
    seqIDs "12_1_63"
    seqIDs "22_9_6"
    seqIDs "34_0_845"
    seqIDs "37_1_479"
    seqIDs "45_0_845"
    seqIDs "14_1_389"
    seqIDs "29_8_48"
    seqIDs "3_5_128"
    hasEnd 0
    protein "MPIYSVKTTASQERTVADMLAEKETPEIQAVIAPDQLTSYVMVEATDGAAFGRILDEIPHARGVIQGGDGPAESPFSEVEHFLSPTPDVEGIAEGDIVELIAGPFKGEKARVQRIDEGKDQVTVELYEATVPIPVTVRGDQIRVLDSEER"
    dna "ATGCCGATCTACTCGGTCAAGACGACGGCGAGCCAGGAACGCACCGTCGCCGACATGCTCGCCGAGAAGGAGACGCCCGAGATCCAGGCCGTCATCGCCCCCGACCAGCTCACGAGCTACGTGATGGTCGAGGCGACCGACGGGGCCGCGTTCGGCCGGATTCTCGACGAGATCCCGCACGCCCGCGGCGTCATTCAGGGCGGCGACGGCCCGGCCGAGAGCCCCTTCTCCGAGGTCGAGCACTTCCTCTCGCCGACCCCGGACGTGGAGGGGATCGCCGAGGGCGACATCGTCGAGCTGATCGCCGGTCCGTTCAAGGGCGAGAAGGCGCGCGTCCAGCGGATCGACGAGGGGAAAGACCAGGTGACCGTCGAGCTGTACGAGGCGACCGTCCCGATTCCGGTGACGGTCCGCGGCGACCAGATCCGCGTCCTCGACAGCGAGGAACGGTAA"
    annotation ""
    description "hypothetical protein"
    lengths 453
    lengths 453
    lengths 453
    lengths 453
    lengths 453
    lengths 453
    lengths 453
    lengths 453
    lengths 453
    lengths 453
    lengths 453
    lengths 453
    lengths 453
    lengths 453
    lengths 453
    lengths 453
    lengths 453
    lengths 453
    lengths 453
    lengths 453
    lengths 453
    lengths 453
    lengths 453
    lengths 453
    lengths 453
    lengths 453
    lengths 453
    lengths 453
    lengths 453
    lengths 453
    lengths 453
    lengths 453
    lengths 453
    lengths 453
    lengths 453
    lengths 453
    lengths 453
    lengths 453
    lengths 453
    lengths 453
    lengths 453
    lengths 453
    lengths 453
    lengths 453
    lengths 453
    lengths 453
    lengths 453
    longCentroidID 453
    longCentroidID "0_2_204"
    paralog 0
    mergedDNA 0
    genomeIDs "0;1;2;3;4;5;6;7;8;9;10;11;12;13;14;15;16;17;18;19;20;21;22;23;24;25;26;27;28;29;30;31;32;33;34;35;36;37;38;39;40;41;42;43;44;45;46"
    geneIDs "6_1_471;15_0_767;44_0_845;7_1_183;23_12_20;17_0_458;11_0_495;36_0_845;19_7_62;10_0_499;4_0_824;9_1_113;16_1_42;46_2_11;42_1_480;31_0_721;30_5_10;20_0_64;38_0_775;43_0_731;13_2_19;18_1_10;32_4_67;25_1_94;27_0_405;28_14_18;1_1_181;35_1_459;21_0_952;39_0_298;8_2_98;26_0_291;40_0_775;0_2_204;24_4_203;41_0_298;2_0_471;33_0_298;5_1_479;12_1_63;22_9_6;34_0_845;37_1_479;45_0_845;14_1_389;29_8_48;3_5_128"
    degrees 2
    name "group_3065"
  ]
  node [
    id 566
    label "5114"
    size 47
    centroid "0_2_205"
    maxLenId 0
    members 0
    members 1
    members 2
    members 3
    members 4
    members 5
    members 6
    members 7
    members 8
    members 9
    members 10
    members 11
    members 12
    members 13
    members 14
    members 15
    members 16
    members 17
    members 18
    members 19
    members 20
    members 21
    members 22
    members 23
    members 24
    members 25
    members 26
    members 27
    members 28
    members 29
    members 30
    members 31
    members 32
    members 33
    members 34
    members 35
    members 36
    members 37
    members 38
    members 39
    members 40
    members 41
    members 42
    members 43
    members 44
    members 45
    members 46
    seqIDs "15_0_768"
    seqIDs "2_0_470"
    seqIDs "18_1_11"
    seqIDs "19_7_63"
    seqIDs "6_1_470"
    seqIDs "40_0_776"
    seqIDs "14_1_390"
    seqIDs "41_0_297"
    seqIDs "42_1_481"
    seqIDs "5_1_478"
    seqIDs "7_1_184"
    seqIDs "16_1_43"
    seqIDs "4_0_825"
    seqIDs "39_0_297"
    seqIDs "1_1_182"
    seqIDs "31_0_722"
    seqIDs "30_5_11"
    seqIDs "9_1_114"
    seqIDs "10_0_498"
    seqIDs "35_1_458"
    seqIDs "37_1_478"
    seqIDs "44_0_846"
    seqIDs "20_0_63"
    seqIDs "17_0_457"
    seqIDs "22_9_7"
    seqIDs "36_0_846"
    seqIDs "43_0_732"
    seqIDs "8_2_99"
    seqIDs "33_0_297"
    seqIDs "29_8_49"
    seqIDs "23_12_21"
    seqIDs "11_0_494"
    seqIDs "0_2_205"
    seqIDs "13_2_20"
    seqIDs "21_0_951"
    seqIDs "28_14_19"
    seqIDs "34_0_846"
    seqIDs "27_0_406"
    seqIDs "26_0_292"
    seqIDs "46_2_12"
    seqIDs "24_4_202"
    seqIDs "3_5_127"
    seqIDs "25_1_93"
    seqIDs "45_0_846"
    seqIDs "38_0_776"
    seqIDs "12_1_64"
    seqIDs "32_4_66"
    hasEnd 0
    protein "MFGHGAPAVLSVIPDTFTFAWIVAILFATAWLLDERGLAAGRALAAGTWALFGLFWLSTVPYFAFEHQSYVESILALVGFPASVYAGYLLYDGRASLFTLTRAIAIMLFIYLPFETIPAFTVGGVAVPEPRRILIEVVATQTGALIDLLGYAPEAVTSREGYEAAYSWTLDDGHTVIIHIVLACTGLGSMAIFGGLVAAVEAPLARKLRALAVSIPLIYVLNIFRTTFISVVSGNQYMHWYPDLVMTMFGATDPYRVSFLISDRIMSQLLAVVALIAITFLAVRELPELAVILEDVLYLITGEEHDLTEALDLPREPTNR"
    dna "ATGTTCGGCCACGGCGCGCCGGCGGTGTTGAGCGTGATTCCCGACACGTTCACGTTCGCGTGGATCGTCGCGATCCTCTTCGCGACGGCGTGGCTGCTCGACGAGCGCGGGCTGGCCGCCGGTCGCGCGCTCGCGGCCGGGACGTGGGCGCTGTTCGGGCTCTTCTGGCTGTCGACGGTGCCGTACTTCGCGTTCGAACACCAGAGCTACGTCGAGTCGATCCTTGCGCTCGTCGGCTTCCCCGCCAGCGTGTACGCGGGGTATCTCCTCTACGACGGGCGCGCGTCGCTTTTCACGCTCACGCGGGCCATCGCGATCATGCTCTTCATCTACCTCCCGTTCGAGACGATCCCGGCGTTCACCGTCGGCGGGGTCGCGGTCCCGGAGCCCCGCCGGATCCTCATCGAGGTCGTGGCGACGCAGACCGGTGCGCTCATCGACCTGCTCGGGTACGCGCCGGAGGCGGTGACGAGCAGGGAGGGGTACGAGGCGGCGTACTCGTGGACGCTGGACGACGGCCACACCGTCATCATCCACATCGTACTGGCGTGTACGGGGCTGGGGAGTATGGCCATCTTCGGCGGCCTCGTCGCCGCCGTCGAGGCGCCGCTCGCGCGGAAGCTCCGCGCGCTCGCGGTGTCGATCCCGCTCATTTACGTCCTGAACATCTTCCGGACGACGTTCATTTCGGTGGTGTCTGGCAACCAGTACATGCACTGGTACCCGGACCTGGTGATGACGATGTTCGGCGCGACCGACCCGTACCGGGTGTCGTTCCTCATCTCCGACCGGATCATGAGCCAGCTGCTGGCGGTCGTGGCGCTCATCGCGATCACCTTCCTCGCGGTGCGCGAGCTACCCGAGCTCGCGGTCATCTTGGAGGACGTGCTCTACCTCATCACCGGCGAGGAGCACGACCTGACCGAGGCGCTCGACCTGCCGCGCGAACCGACGAACCGATAG"
    annotation ""
    description "hypothetical protein"
    lengths 963
    lengths 963
    lengths 963
    lengths 963
    lengths 963
    lengths 963
    lengths 963
    lengths 963
    lengths 963
    lengths 963
    lengths 963
    lengths 963
    lengths 963
    lengths 963
    lengths 963
    lengths 963
    lengths 963
    lengths 963
    lengths 963
    lengths 963
    lengths 963
    lengths 963
    lengths 963
    lengths 963
    lengths 963
    lengths 963
    lengths 963
    lengths 963
    lengths 963
    lengths 963
    lengths 963
    lengths 963
    lengths 963
    lengths 963
    lengths 963
    lengths 963
    lengths 963
    lengths 963
    lengths 963
    lengths 963
    lengths 963
    lengths 963
    lengths 963
    lengths 963
    lengths 963
    lengths 963
    lengths 963
    longCentroidID 963
    longCentroidID "0_2_205"
    paralog 0
    mergedDNA 0
    genomeIDs "0;1;2;3;4;5;6;7;8;9;10;11;12;13;14;15;16;17;18;19;20;21;22;23;24;25;26;27;28;29;30;31;32;33;34;35;36;37;38;39;40;41;42;43;44;45;46"
    geneIDs "15_0_768;2_0_470;18_1_11;19_7_63;6_1_470;40_0_776;14_1_390;41_0_297;42_1_481;5_1_478;7_1_184;16_1_43;4_0_825;39_0_297;1_1_182;31_0_722;30_5_11;9_1_114;10_0_498;35_1_458;37_1_478;44_0_846;20_0_63;17_0_457;22_9_7;36_0_846;43_0_732;8_2_99;33_0_297;29_8_49;23_12_21;11_0_494;0_2_205;13_2_20;21_0_951;28_14_19;34_0_846;27_0_406;26_0_292;46_2_12;24_4_202;3_5_127;25_1_93;45_0_846;38_0_776;12_1_64;32_4_66"
    degrees 2
    name "group_1514"
  ]
  node [
    id 567
    label "3019"
    size 47
    centroid "0_2_206"
    maxLenId 0
    members 0
    members 1
    members 2
    members 3
    members 4
    members 5
    members 6
    members 7
    members 8
    members 9
    members 10
    members 11
    members 12
    members 13
    members 14
    members 15
    members 16
    members 17
    members 18
    members 19
    members 20
    members 21
    members 22
    members 23
    members 24
    members 25
    members 26
    members 27
    members 28
    members 29
    members 30
    members 31
    members 32
    members 33
    members 34
    members 35
    members 36
    members 37
    members 38
    members 39
    members 40
    members 41
    members 42
    members 43
    members 44
    members 45
    members 46
    seqIDs "41_0_296"
    seqIDs "0_2_206"
    seqIDs "20_0_62"
    seqIDs "24_4_201"
    seqIDs "38_0_777"
    seqIDs "7_1_185"
    seqIDs "9_1_115"
    seqIDs "40_0_777"
    seqIDs "10_0_497"
    seqIDs "44_0_847"
    seqIDs "15_0_769"
    seqIDs "21_0_950"
    seqIDs "45_0_847"
    seqIDs "5_1_477"
    seqIDs "3_5_126"
    seqIDs "8_2_100"
    seqIDs "36_0_847"
    seqIDs "46_2_13"
    seqIDs "11_0_493"
    seqIDs "17_0_456"
    seqIDs "30_5_12"
    seqIDs "27_0_407"
    seqIDs "25_1_92"
    seqIDs "16_1_44"
    seqIDs "31_0_723"
    seqIDs "33_0_296"
    seqIDs "19_7_64"
    seqIDs "42_1_482"
    seqIDs "39_0_296"
    seqIDs "37_1_477"
    seqIDs "13_2_21"
    seqIDs "1_1_183"
    seqIDs "28_14_20"
    seqIDs "18_1_12"
    seqIDs "12_1_65"
    seqIDs "4_0_826"
    seqIDs "29_8_50"
    seqIDs "35_1_457"
    seqIDs "2_0_469"
    seqIDs "22_9_8"
    seqIDs "26_0_293"
    seqIDs "32_4_65"
    seqIDs "23_12_22"
    seqIDs "14_1_391"
    seqIDs "6_1_469"
    seqIDs "43_0_733"
    seqIDs "34_0_847"
    hasEnd 0
    protein "VIGGVDPFVYLETNVAKLALATALGMFLGLEREWSQKSAGIRTFALVSLAAAVFSLVDEPGLLVVGGVLVVASAVLLAVRSFVEAEVDGLSLTTSASLLVTYGVGVLVAEELFIESVTVAVLSSLLLVLKRELHQFAWGLSREEVRSAVEFTILAFVVFPLLPAETIDPWNAVQPRLVWSLVVAVSAIGFVNYVLVKRYQGRGYAVTGFFGGLVNSTAVVAEMAKRAKGRADLGEIAVGSILLANAAMAFRNAAVVAVFVPEAALVVGAPLGAITVAGIGVAVWRSDWRTTMEAELTSPFSLGNALTFGALFLLVLLASAVAERTFGAGGFVATSFLAGLVSSGTSTTTAVSLLGTGQIGVDTAVAGVVAGTAASILVKTAFAASIARELVRPVFLWNLLLIAVGVVAGAPLLLL"
    dna "GTGATAGGCGGGGTCGACCCGTTCGTCTACCTCGAGACGAACGTCGCGAAGCTGGCGTTAGCGACCGCGCTCGGCATGTTCCTCGGGCTGGAGCGCGAGTGGTCGCAGAAGTCGGCGGGGATCCGGACGTTCGCGCTCGTCAGCCTCGCGGCGGCGGTGTTCTCGCTCGTCGACGAGCCCGGGCTGCTCGTCGTCGGCGGCGTGCTGGTGGTCGCCAGCGCGGTGTTACTGGCGGTCCGGAGCTTCGTTGAGGCCGAGGTCGACGGGCTCTCGCTGACCACGTCGGCGTCGCTGCTCGTCACGTACGGGGTCGGGGTGCTCGTCGCCGAGGAGTTGTTCATCGAGTCGGTGACGGTGGCGGTGCTCTCGTCGCTGCTCTTGGTGTTGAAACGGGAGCTCCACCAGTTCGCGTGGGGGCTCTCGCGCGAGGAGGTGCGCAGCGCGGTGGAGTTCACCATCCTCGCGTTCGTCGTCTTCCCCCTCCTCCCCGCCGAGACGATCGACCCGTGGAACGCGGTCCAGCCGCGGCTCGTCTGGTCGCTCGTGGTCGCGGTCAGCGCCATCGGCTTCGTCAACTACGTGCTGGTGAAGCGGTATCAGGGGCGCGGCTACGCGGTGACCGGGTTCTTCGGCGGGCTCGTCAACTCGACGGCGGTCGTCGCCGAGATGGCGAAGCGCGCGAAGGGGCGCGCCGACCTCGGCGAGATCGCGGTGGGGTCGATCCTGCTCGCCAACGCCGCCATGGCGTTCCGGAACGCCGCGGTCGTGGCCGTCTTCGTCCCCGAGGCGGCGCTTGTCGTCGGCGCGCCGCTCGGCGCGATCACGGTCGCGGGGATCGGCGTCGCCGTGTGGCGGAGCGACTGGCGGACGACGATGGAGGCGGAGCTCACCTCGCCGTTCAGCCTCGGGAACGCGCTCACGTTCGGCGCGCTCTTCCTGCTCGTGCTGCTCGCCTCCGCGGTCGCCGAGCGGACGTTCGGCGCTGGCGGGTTCGTCGCCACCTCCTTCCTCGCGGGGCTGGTGTCGTCGGGGACCTCGACGACCACGGCGGTCTCGCTGCTCGGGACCGGACAGATCGGCGTCGACACCGCGGTCGCGGGCGTGGTCGCCGGGACGGCCGCCAGCATCCTGGTGAAGACGGCGTTCGCGGCGAGTATCGCGCGCGAGCTGGTCAGGCCGGTGTTCCTGTGGAACCTCCTGTTGATCGCCGTGGGCGTGGTCGCGGGGGCGCCGCTGTTGCTGTTGTGA"
    annotation ""
    description "hypothetical protein"
    lengths 1248
    lengths 1248
    lengths 1248
    lengths 1248
    lengths 1248
    lengths 1248
    lengths 1248
    lengths 1248
    lengths 1248
    lengths 1248
    lengths 1248
    lengths 1248
    lengths 1248
    lengths 1248
    lengths 1248
    lengths 1248
    lengths 1248
    lengths 1248
    lengths 1248
    lengths 1248
    lengths 1248
    lengths 1248
    lengths 1248
    lengths 1248
    lengths 1248
    lengths 1248
    lengths 1248
    lengths 1248
    lengths 1248
    lengths 1248
    lengths 1248
    lengths 1248
    lengths 1248
    lengths 1248
    lengths 1248
    lengths 1248
    lengths 1248
    lengths 1248
    lengths 1248
    lengths 1248
    lengths 1248
    lengths 1248
    lengths 1248
    lengths 1248
    lengths 1248
    lengths 1248
    lengths 1248
    longCentroidID 1248
    longCentroidID "0_2_206"
    paralog 0
    mergedDNA 0
    genomeIDs "0;1;2;3;4;5;6;7;8;9;10;11;12;13;14;15;16;17;18;19;20;21;22;23;24;25;26;27;28;29;30;31;32;33;34;35;36;37;38;39;40;41;42;43;44;45;46"
    geneIDs "41_0_296;0_2_206;20_0_62;24_4_201;38_0_777;7_1_185;9_1_115;40_0_777;10_0_497;44_0_847;15_0_769;21_0_950;45_0_847;5_1_477;3_5_126;8_2_100;36_0_847;46_2_13;11_0_493;17_0_456;30_5_12;27_0_407;25_1_92;16_1_44;31_0_723;33_0_296;19_7_64;42_1_482;39_0_296;37_1_477;13_2_21;1_1_183;28_14_20;18_1_12;12_1_65;4_0_826;29_8_50;35_1_457;2_0_469;22_9_8;26_0_293;32_4_65;23_12_22;14_1_391;6_1_469;43_0_733;34_0_847"
    degrees 2
    name "group_899"
  ]
  node [
    id 568
    label "11722"
    size 47
    centroid "0_2_207"
    maxLenId 0
    members 0
    members 1
    members 2
    members 3
    members 4
    members 5
    members 6
    members 7
    members 8
    members 9
    members 10
    members 11
    members 12
    members 13
    members 14
    members 15
    members 16
    members 17
    members 18
    members 19
    members 20
    members 21
    members 22
    members 23
    members 24
    members 25
    members 26
    members 27
    members 28
    members 29
    members 30
    members 31
    members 32
    members 33
    members 34
    members 35
    members 36
    members 37
    members 38
    members 39
    members 40
    members 41
    members 42
    members 43
    members 44
    members 45
    members 46
    seqIDs "40_0_778"
    seqIDs "33_0_295"
    seqIDs "22_9_9"
    seqIDs "6_1_468"
    seqIDs "3_5_125"
    seqIDs "0_2_207"
    seqIDs "25_1_91"
    seqIDs "36_0_848"
    seqIDs "41_0_295"
    seqIDs "20_0_61"
    seqIDs "17_0_455"
    seqIDs "16_1_45"
    seqIDs "31_0_724"
    seqIDs "19_7_65"
    seqIDs "9_1_116"
    seqIDs "10_0_496"
    seqIDs "2_0_468"
    seqIDs "37_1_476"
    seqIDs "18_1_13"
    seqIDs "32_4_64"
    seqIDs "42_1_483"
    seqIDs "27_0_408"
    seqIDs "35_1_456"
    seqIDs "15_0_770"
    seqIDs "24_4_200"
    seqIDs "46_2_14"
    seqIDs "8_2_101"
    seqIDs "5_1_476"
    seqIDs "38_0_778"
    seqIDs "11_0_492"
    seqIDs "44_0_848"
    seqIDs "21_0_949"
    seqIDs "43_0_734"
    seqIDs "4_0_827"
    seqIDs "12_1_66"
    seqIDs "14_1_392"
    seqIDs "45_0_848"
    seqIDs "30_5_13"
    seqIDs "26_0_294"
    seqIDs "13_2_22"
    seqIDs "39_0_295"
    seqIDs "34_0_848"
    seqIDs "1_1_184"
    seqIDs "23_12_23"
    seqIDs "29_8_51"
    seqIDs "7_1_186"
    seqIDs "28_14_21"
    hasEnd 0
    protein "MDLDDRTRVADVMSTPLETIGADAPLREAARRMRDENISALVVTTGGGCILTQSDVVGAVADGSDPEATTVRDVMTEDVETVTPDLMLEEVAAMMTMYGVKHLPVVDDDYVGMMSSTDIAAHIS"
    dna "ATGGATCTCGACGACAGGACCCGCGTCGCGGACGTGATGTCGACGCCCTTGGAGACGATCGGGGCGGACGCGCCGCTCCGGGAGGCCGCCCGGCGGATGCGCGACGAGAACATCAGTGCGCTCGTCGTGACGACGGGCGGAGGATGTATCCTCACGCAGAGCGACGTCGTCGGAGCGGTCGCCGACGGGAGCGACCCGGAGGCGACGACGGTCCGCGACGTGATGACCGAAGACGTCGAGACGGTGACGCCGGACCTCATGCTGGAGGAGGTCGCCGCGATGATGACCATGTACGGCGTGAAACACCTCCCGGTCGTCGACGACGACTACGTCGGGATGATGTCGTCGACGGACATCGCCGCACACATCTCTTGA"
    annotation ""
    description "hypothetical protein"
    lengths 375
    lengths 375
    lengths 375
    lengths 375
    lengths 375
    lengths 375
    lengths 375
    lengths 375
    lengths 375
    lengths 375
    lengths 375
    lengths 375
    lengths 375
    lengths 375
    lengths 375
    lengths 375
    lengths 375
    lengths 375
    lengths 375
    lengths 375
    lengths 375
    lengths 375
    lengths 375
    lengths 375
    lengths 375
    lengths 375
    lengths 375
    lengths 375
    lengths 375
    lengths 375
    lengths 375
    lengths 375
    lengths 375
    lengths 375
    lengths 375
    lengths 375
    lengths 375
    lengths 375
    lengths 375
    lengths 375
    lengths 375
    lengths 375
    lengths 375
    lengths 375
    lengths 375
    lengths 375
    lengths 375
    longCentroidID 375
    longCentroidID "0_2_207"
    paralog 0
    mergedDNA 0
    genomeIDs "0;1;2;3;4;5;6;7;8;9;10;11;12;13;14;15;16;17;18;19;20;21;22;23;24;25;26;27;28;29;30;31;32;33;34;35;36;37;38;39;40;41;42;43;44;45;46"
    geneIDs "40_0_778;33_0_295;22_9_9;6_1_468;3_5_125;0_2_207;25_1_91;36_0_848;41_0_295;20_0_61;17_0_455;16_1_45;31_0_724;19_7_65;9_1_116;10_0_496;2_0_468;37_1_476;18_1_13;32_4_64;42_1_483;27_0_408;35_1_456;15_0_770;24_4_200;46_2_14;8_2_101;5_1_476;38_0_778;11_0_492;44_0_848;21_0_949;43_0_734;4_0_827;12_1_66;14_1_392;45_0_848;30_5_13;26_0_294;13_2_22;39_0_295;34_0_848;1_1_184;23_12_23;29_8_51;7_1_186;28_14_21"
    degrees 2
    name "group_3380"
  ]
  node [
    id 569
    label "6633"
    size 47
    centroid "0_2_209"
    maxLenId 0
    members 0
    members 1
    members 2
    members 3
    members 4
    members 5
    members 6
    members 7
    members 8
    members 9
    members 10
    members 11
    members 12
    members 13
    members 14
    members 15
    members 16
    members 17
    members 18
    members 19
    members 20
    members 21
    members 22
    members 23
    members 24
    members 25
    members 26
    members 27
    members 28
    members 29
    members 30
    members 31
    members 32
    members 33
    members 34
    members 35
    members 36
    members 37
    members 38
    members 39
    members 40
    members 41
    members 42
    members 43
    members 44
    members 45
    members 46
    seqIDs "16_1_47"
    seqIDs "0_2_209"
    seqIDs "5_1_474"
    seqIDs "39_0_293"
    seqIDs "45_0_850"
    seqIDs "14_1_394"
    seqIDs "37_1_474"
    seqIDs "28_14_23"
    seqIDs "4_0_829"
    seqIDs "13_2_24"
    seqIDs "26_0_296"
    seqIDs "6_1_466"
    seqIDs "25_1_89"
    seqIDs "35_1_454"
    seqIDs "9_1_118"
    seqIDs "10_0_494"
    seqIDs "29_8_53"
    seqIDs "27_0_410"
    seqIDs "22_9_11"
    seqIDs "44_0_850"
    seqIDs "32_4_62"
    seqIDs "34_0_850"
    seqIDs "43_0_736"
    seqIDs "8_2_103"
    seqIDs "7_1_188"
    seqIDs "24_4_198"
    seqIDs "21_0_947"
    seqIDs "17_0_453"
    seqIDs "46_2_16"
    seqIDs "15_0_772"
    seqIDs "41_0_293"
    seqIDs "1_1_186"
    seqIDs "12_1_68"
    seqIDs "36_0_850"
    seqIDs "23_12_25"
    seqIDs "19_7_67"
    seqIDs "18_1_15"
    seqIDs "30_5_15"
    seqIDs "2_0_466"
    seqIDs "31_0_726"
    seqIDs "40_0_780"
    seqIDs "33_0_293"
    seqIDs "11_0_490"
    seqIDs "38_0_780"
    seqIDs "20_0_59"
    seqIDs "3_5_123"
    seqIDs "42_1_485"
    hasEnd 0
    protein "MLTFIGLGLCDERSVTVEGREALRAADRVFAEFYTSRLVGADVADLEAHHGVDVEVRDRAGVEQDPEPILAAAESGDAAFCTAGDTMISTTHTDLRLRAEERGIDTRVIHGVTAQSAASSLTGLQNYRFGKATTLPFPYAHGGDDVPGSVVETIEANRERGLHTVVYLDIKVGTGPAGPDPDHEEYMTADVAAGLLAEEWADELAVVVARAGSPDAVVAADRLSALADREFGDPLHLLVIPGDLHHVEADALVGLAGAPESLVDE"
    dna "ATGCTCACGTTCATCGGGCTCGGTCTCTGCGACGAGCGCTCCGTCACCGTCGAGGGGCGGGAGGCGCTCCGCGCGGCCGACAGGGTCTTCGCGGAGTTCTACACCAGCCGACTGGTCGGCGCCGACGTCGCTGACCTTGAGGCGCACCACGGCGTCGACGTCGAGGTGCGCGACCGCGCCGGCGTCGAGCAGGACCCGGAGCCGATACTCGCGGCGGCCGAGTCCGGCGACGCCGCGTTCTGTACCGCCGGCGACACGATGATCTCGACCACCCACACCGACCTCCGCCTCCGCGCCGAGGAGCGCGGGATCGACACGCGCGTGATCCACGGCGTGACCGCCCAGTCCGCGGCGTCGAGTCTCACCGGGCTCCAGAACTACCGGTTCGGCAAGGCGACGACGCTCCCGTTCCCGTACGCTCACGGCGGCGACGACGTCCCCGGGAGCGTGGTCGAGACGATCGAGGCGAACCGGGAGCGCGGGCTCCACACCGTCGTCTACCTCGACATCAAGGTGGGAACGGGCCCCGCCGGTCCGGACCCCGACCACGAGGAGTACATGACCGCGGACGTCGCCGCCGGACTGCTGGCCGAGGAGTGGGCGGACGAGCTCGCGGTCGTCGTCGCCCGCGCCGGCTCGCCGGACGCGGTCGTCGCGGCCGACCGTCTGAGCGCGCTCGCCGACCGCGAGTTCGGTGACCCGCTCCACCTGCTCGTGATCCCGGGTGACCTCCATCACGTCGAGGCGGACGCCCTCGTCGGTCTCGCCGGCGCCCCCGAGTCGCTCGTCGACGAGTGA"
    annotation ""
    description "hypothetical protein"
    lengths 798
    lengths 798
    lengths 798
    lengths 798
    lengths 798
    lengths 798
    lengths 798
    lengths 798
    lengths 798
    lengths 798
    lengths 798
    lengths 798
    lengths 798
    lengths 798
    lengths 798
    lengths 798
    lengths 798
    lengths 798
    lengths 798
    lengths 798
    lengths 798
    lengths 798
    lengths 798
    lengths 798
    lengths 798
    lengths 798
    lengths 798
    lengths 798
    lengths 798
    lengths 798
    lengths 798
    lengths 798
    lengths 798
    lengths 798
    lengths 798
    lengths 798
    lengths 798
    lengths 798
    lengths 798
    lengths 798
    lengths 798
    lengths 798
    lengths 798
    lengths 798
    lengths 798
    lengths 798
    lengths 798
    longCentroidID 798
    longCentroidID "0_2_209"
    paralog 0
    mergedDNA 0
    genomeIDs "0;1;2;3;4;5;6;7;8;9;10;11;12;13;14;15;16;17;18;19;20;21;22;23;24;25;26;27;28;29;30;31;32;33;34;35;36;37;38;39;40;41;42;43;44;45;46"
    geneIDs "16_1_47;0_2_209;5_1_474;39_0_293;45_0_850;14_1_394;37_1_474;28_14_23;4_0_829;13_2_24;26_0_296;6_1_466;25_1_89;35_1_454;9_1_118;10_0_494;29_8_53;27_0_410;22_9_11;44_0_850;32_4_62;34_0_850;43_0_736;8_2_103;7_1_188;24_4_198;21_0_947;17_0_453;46_2_16;15_0_772;41_0_293;1_1_186;12_1_68;36_0_850;23_12_25;19_7_67;18_1_15;30_5_15;2_0_466;31_0_726;40_0_780;33_0_293;11_0_490;38_0_780;20_0_59;3_5_123;42_1_485"
    degrees 2
    name "group_1967"
  ]
  node [
    id 570
    label "1120"
    size 47
    centroid "0_2_210"
    maxLenId 0
    members 0
    members 1
    members 2
    members 3
    members 4
    members 5
    members 6
    members 7
    members 8
    members 9
    members 10
    members 11
    members 12
    members 13
    members 14
    members 15
    members 16
    members 17
    members 18
    members 19
    members 20
    members 21
    members 22
    members 23
    members 24
    members 25
    members 26
    members 27
    members 28
    members 29
    members 30
    members 31
    members 32
    members 33
    members 34
    members 35
    members 36
    members 37
    members 38
    members 39
    members 40
    members 41
    members 42
    members 43
    members 44
    members 45
    members 46
    seqIDs "11_0_489"
    seqIDs "21_0_946"
    seqIDs "24_4_197"
    seqIDs "18_1_16"
    seqIDs "23_12_26"
    seqIDs "35_1_453"
    seqIDs "2_0_465"
    seqIDs "1_1_187"
    seqIDs "43_0_737"
    seqIDs "44_0_851"
    seqIDs "15_0_773"
    seqIDs "5_1_473"
    seqIDs "22_9_12"
    seqIDs "6_1_465"
    seqIDs "14_1_395"
    seqIDs "45_0_851"
    seqIDs "4_0_830"
    seqIDs "40_0_781"
    seqIDs "27_0_411"
    seqIDs "19_7_68"
    seqIDs "10_0_493"
    seqIDs "13_2_25"
    seqIDs "34_0_851"
    seqIDs "30_5_16"
    seqIDs "41_0_292"
    seqIDs "0_2_210"
    seqIDs "26_0_297"
    seqIDs "12_1_69"
    seqIDs "37_1_473"
    seqIDs "25_1_88"
    seqIDs "16_1_48"
    seqIDs "42_1_486"
    seqIDs "17_0_452"
    seqIDs "8_2_104"
    seqIDs "20_0_58"
    seqIDs "36_0_851"
    seqIDs "38_0_781"
    seqIDs "31_0_727"
    seqIDs "39_0_292"
    seqIDs "7_1_189"
    seqIDs "3_5_122"
    seqIDs "28_14_24"
    seqIDs "29_8_54"
    seqIDs "32_4_61"
    seqIDs "46_2_17"
    seqIDs "9_1_119"
    seqIDs "33_0_292"
    hasEnd 0
    protein "MTDDELIWRISGGSGDGIASTSQNFAKALMRSGLNVFTHRHYPSRIRGGHTYTEVRASADPVNSRGDGYNFLLALGDSFARNPSEGAVYGNEEIKPLSENLDELREGGVIIYDEGLLDASEIPNFEERAEENDWHVFPLDLRGLARDMGREVMRNTAGVGATCAITGMELDHVEDLMRDAMPEKILDPNLEILETAYEQVQEEYDVDAPDVSVPTGEHDETQLLMSGSDAISYGAIDEGCRFISGYPMTPWTEVFTIMTKNLPKLGGISEQVEDEIAAAALAVGASHAGVKAMSGSSGGGFALMSEPLGLAEMTETPVVLVEAMRAGPSTGMPTKPEQSDLEHVLYTSQGDSQRVVLAPGTVEEAYEQSRLAFRLAYGYQIPTILLYDQKLGGEMTNVPKSHFDREANPDLGKTLSEDALSEQPHSDDGKFHRFQHEVDDGVSPRSIPGQKGGRFLATGNEHDPTGHISESPDNRVAQIDRRAEKLAAIRDDLDTVDTGSYAGPEDAEYGILTFGSQQGTVEEAVGRLNDAGVSVKSYGVSDMLPFPTEQVRAFIESVDEVLVVEMTASGQFRGLVQKNLGQYGEKLSSLLKYNGNPFEPAEIVDGFETAIVEGDGDAPGHQTTFVPAAGD"
    dna "ATGACTGACGACGAACTCATCTGGCGGATATCGGGGGGATCCGGTGACGGGATCGCTTCCACCAGCCAGAACTTCGCGAAGGCCTTGATGCGATCGGGGCTCAACGTCTTCACGCATCGGCACTACCCGTCGCGAATCCGCGGCGGCCACACCTACACGGAGGTCCGCGCGTCGGCGGACCCCGTGAACTCCCGGGGCGACGGCTACAACTTCCTCTTAGCGCTCGGCGACTCGTTCGCTCGGAACCCGTCCGAGGGCGCCGTCTACGGCAACGAGGAGATCAAGCCGCTCTCGGAGAACCTGGATGAGCTCCGCGAAGGCGGGGTCATCATCTACGACGAGGGGCTGCTCGACGCCTCCGAGATCCCGAACTTCGAGGAGCGCGCCGAGGAGAACGACTGGCACGTATTCCCCCTCGACCTCCGCGGACTCGCCCGCGACATGGGTCGCGAGGTCATGCGCAACACCGCCGGCGTCGGCGCGACCTGCGCGATCACCGGCATGGAACTCGACCACGTCGAGGACCTGATGCGCGACGCGATGCCGGAGAAGATCCTCGACCCGAACCTCGAGATCCTCGAGACCGCCTACGAACAGGTCCAAGAGGAGTACGACGTCGACGCGCCGGACGTGTCGGTCCCGACCGGCGAACACGACGAGACCCAACTGCTCATGTCCGGGTCGGACGCCATCTCCTACGGCGCCATCGACGAGGGCTGCCGGTTCATCTCCGGCTACCCGATGACACCGTGGACCGAGGTGTTCACCATCATGACGAAGAACCTGCCGAAGCTCGGCGGGATCTCCGAGCAGGTGGAAGACGAGATCGCCGCGGCCGCGCTCGCGGTCGGCGCGTCCCACGCCGGCGTCAAGGCGATGTCCGGCTCTTCCGGTGGCGGGTTCGCGCTGATGTCCGAGCCGCTCGGGCTCGCGGAGATGACGGAGACGCCCGTCGTCCTCGTCGAGGCCATGCGCGCCGGTCCCTCGACCGGGATGCCGACGAAGCCGGAGCAGTCCGACCTCGAACACGTCCTCTACACCTCGCAGGGGGACTCCCAGCGCGTCGTGCTGGCGCCCGGCACCGTCGAGGAGGCGTACGAGCAGTCCCGGCTCGCCTTCCGGCTCGCCTACGGGTACCAGATCCCGACGATCCTGCTGTACGACCAGAAGCTCGGCGGTGAGATGACGAACGTCCCGAAGAGCCACTTCGACCGGGAGGCGAACCCGGACCTCGGGAAGACGCTCTCGGAGGACGCGCTGTCGGAGCAGCCCCACAGCGACGACGGGAAGTTCCACCGCTTCCAGCACGAGGTCGACGACGGCGTCTCCCCGCGGTCGATCCCCGGCCAGAAGGGCGGTCGCTTCCTCGCGACCGGCAACGAGCACGACCCGACCGGCCACATCAGCGAGTCCCCGGACAACCGGGTCGCGCAGATCGACCGGCGGGCCGAGAAGCTGGCGGCGATCCGCGACGACCTCGACACGGTCGACACCGGGTCGTACGCCGGCCCGGAGGACGCCGAGTACGGCATCCTCACGTTCGGCAGCCAGCAGGGAACCGTCGAGGAGGCCGTCGGTCGCCTCAACGACGCCGGCGTCTCGGTGAAGTCGTACGGCGTCTCGGACATGCTGCCGTTCCCGACCGAGCAGGTCCGGGCGTTCATCGAGAGCGTCGACGAGGTGCTGGTCGTGGAGATGACCGCCTCGGGACAGTTCCGCGGGCTCGTCCAGAAGAACCTGGGCCAGTACGGCGAGAAGCTGTCGAGCCTGCTGAAGTACAACGGGAACCCGTTCGAGCCGGCGGAGATCGTCGACGGGTTCGAGACCGCGATCGTCGAGGGCGACGGCGACGCGCCCGGCCATCAGACCACCTTCGTCCCAGCCGCAGGTGACTAA"
    annotation "korA_1"
    description "2-oxoglutarate oxidoreductase subunit KorA"
    lengths 1896
    lengths 1896
    lengths 1896
    lengths 1896
    lengths 1896
    lengths 1896
    lengths 1896
    lengths 1896
    lengths 1896
    lengths 1896
    lengths 1896
    lengths 1896
    lengths 1896
    lengths 1896
    lengths 1896
    lengths 1896
    lengths 1896
    lengths 1896
    lengths 1896
    lengths 1896
    lengths 1896
    lengths 1896
    lengths 1896
    lengths 1896
    lengths 1896
    lengths 1896
    lengths 1896
    lengths 1896
    lengths 1896
    lengths 1896
    lengths 1896
    lengths 1896
    lengths 1896
    lengths 1896
    lengths 1896
    lengths 1896
    lengths 1896
    lengths 1896
    lengths 1896
    lengths 1896
    lengths 1896
    lengths 1896
    lengths 1896
    lengths 1896
    lengths 1896
    lengths 1896
    lengths 1896
    longCentroidID 1896
    longCentroidID "0_2_210"
    paralog 0
    mergedDNA 0
    genomeIDs "0;1;2;3;4;5;6;7;8;9;10;11;12;13;14;15;16;17;18;19;20;21;22;23;24;25;26;27;28;29;30;31;32;33;34;35;36;37;38;39;40;41;42;43;44;45;46"
    geneIDs "11_0_489;21_0_946;24_4_197;18_1_16;23_12_26;35_1_453;2_0_465;1_1_187;43_0_737;44_0_851;15_0_773;5_1_473;22_9_12;6_1_465;14_1_395;45_0_851;4_0_830;40_0_781;27_0_411;19_7_68;10_0_493;13_2_25;34_0_851;30_5_16;41_0_292;0_2_210;26_0_297;12_1_69;37_1_473;25_1_88;16_1_48;42_1_486;17_0_452;8_2_104;20_0_58;36_0_851;38_0_781;31_0_727;39_0_292;7_1_189;3_5_122;28_14_24;29_8_54;32_4_61;46_2_17;9_1_119;33_0_292"
    degrees 2
    name "korA_1"
  ]
  node [
    id 571
    label "5297"
    size 47
    centroid "0_2_211"
    maxLenId 0
    members 0
    members 1
    members 2
    members 3
    members 4
    members 5
    members 6
    members 7
    members 8
    members 9
    members 10
    members 11
    members 12
    members 13
    members 14
    members 15
    members 16
    members 17
    members 18
    members 19
    members 20
    members 21
    members 22
    members 23
    members 24
    members 25
    members 26
    members 27
    members 28
    members 29
    members 30
    members 31
    members 32
    members 33
    members 34
    members 35
    members 36
    members 37
    members 38
    members 39
    members 40
    members 41
    members 42
    members 43
    members 44
    members 45
    members 46
    seqIDs "7_1_190"
    seqIDs "33_0_291"
    seqIDs "24_4_196"
    seqIDs "44_0_852"
    seqIDs "1_1_188"
    seqIDs "12_1_70"
    seqIDs "19_7_69"
    seqIDs "6_1_464"
    seqIDs "4_0_831"
    seqIDs "28_14_25"
    seqIDs "10_0_492"
    seqIDs "0_2_211"
    seqIDs "14_1_396"
    seqIDs "32_4_60"
    seqIDs "46_2_18"
    seqIDs "8_2_105"
    seqIDs "41_0_291"
    seqIDs "21_0_945"
    seqIDs "22_9_13"
    seqIDs "43_0_738"
    seqIDs "35_1_452"
    seqIDs "17_0_451"
    seqIDs "39_0_291"
    seqIDs "26_0_298"
    seqIDs "25_1_87"
    seqIDs "20_0_57"
    seqIDs "11_0_488"
    seqIDs "30_5_17"
    seqIDs "9_1_120"
    seqIDs "23_12_27"
    seqIDs "2_0_464"
    seqIDs "15_0_774"
    seqIDs "38_0_782"
    seqIDs "37_1_472"
    seqIDs "5_1_472"
    seqIDs "18_1_17"
    seqIDs "16_1_49"
    seqIDs "3_5_121"
    seqIDs "29_8_55"
    seqIDs "36_0_852"
    seqIDs "40_0_782"
    seqIDs "13_2_26"
    seqIDs "34_0_852"
    seqIDs "27_0_412"
    seqIDs "31_0_728"
    seqIDs "42_1_487"
    seqIDs "45_0_852"
    hasEnd 0
    protein "MSTFSAIGEEREIDRDEYTPGVEPQPTWCPGCGDFSVLKALKQALPEVGRTPEETLLCTGIGCSGKLNSYLDTYGFHTIHGRSLPVARAAKLANPDLEVIAAGGDGDGYGIGGNHFIHTARENHDMTYIVFNNEIFGLTKGQTSPTSPKGHKSKTQPHGSAKEPIKPLSMSLNAGASYVARTAAVNPNQAKEIIAEAIEHDGFAHVDFLTQCPTWNKDARQYVPYIDVNDSDDYEFDMTDRVEAQEMMRTTEEALYEGEVLTGRFYVDEDRPSYGEEKRSIGEMPEEPLAERYWDDDYEWERSHDMFLDKHA"
    dna "ATGAGCACGTTTTCAGCAATCGGAGAGGAGCGAGAGATCGACCGCGACGAGTACACCCCCGGCGTCGAGCCGCAGCCGACCTGGTGTCCGGGCTGCGGTGACTTCAGCGTCCTGAAGGCGCTCAAGCAGGCGCTGCCGGAGGTCGGGCGCACGCCCGAGGAGACCCTGCTGTGTACCGGGATCGGCTGTTCGGGCAAGCTGAACAGCTACCTCGACACGTACGGGTTCCACACGATCCACGGGCGCTCGCTGCCCGTGGCCCGCGCCGCGAAGCTCGCGAACCCCGACCTCGAAGTGATCGCCGCCGGCGGCGACGGCGACGGCTACGGGATCGGCGGGAACCACTTCATCCACACGGCCCGGGAGAACCACGACATGACGTACATCGTGTTCAACAACGAGATCTTCGGGCTCACGAAGGGGCAGACCTCCCCGACGAGCCCGAAGGGCCACAAGTCGAAGACGCAGCCTCACGGGAGCGCCAAGGAGCCGATCAAACCGCTCTCGATGTCGCTGAACGCCGGCGCCTCCTACGTCGCCCGCACGGCGGCAGTGAACCCGAACCAGGCGAAGGAGATCATCGCCGAGGCGATCGAACACGACGGGTTCGCGCACGTCGACTTCCTCACGCAGTGCCCGACGTGGAACAAGGACGCGCGCCAGTACGTCCCGTACATCGACGTCAACGACTCCGACGACTACGAGTTCGACATGACGGACCGCGTCGAGGCCCAGGAGATGATGCGGACGACCGAGGAAGCCCTCTACGAGGGCGAGGTGCTCACCGGCCGCTTCTACGTCGACGAGGACCGCCCCTCCTACGGGGAGGAGAAGCGCTCGATCGGCGAGATGCCCGAGGAGCCGCTCGCCGAGCGCTACTGGGACGACGACTACGAGTGGGAACGCTCCCACGACATGTTCCTCGACAAACACGCCTGA"
    annotation ""
    description "hypothetical protein"
    lengths 939
    lengths 939
    lengths 939
    lengths 939
    lengths 939
    lengths 939
    lengths 939
    lengths 939
    lengths 939
    lengths 939
    lengths 939
    lengths 939
    lengths 939
    lengths 939
    lengths 939
    lengths 939
    lengths 939
    lengths 939
    lengths 939
    lengths 939
    lengths 939
    lengths 939
    lengths 939
    lengths 939
    lengths 939
    lengths 939
    lengths 939
    lengths 939
    lengths 939
    lengths 939
    lengths 939
    lengths 939
    lengths 939
    lengths 939
    lengths 939
    lengths 939
    lengths 939
    lengths 939
    lengths 939
    lengths 939
    lengths 939
    lengths 939
    lengths 939
    lengths 939
    lengths 939
    lengths 939
    lengths 939
    longCentroidID 939
    longCentroidID "0_2_211"
    paralog 0
    mergedDNA 0
    genomeIDs "0;1;2;3;4;5;6;7;8;9;10;11;12;13;14;15;16;17;18;19;20;21;22;23;24;25;26;27;28;29;30;31;32;33;34;35;36;37;38;39;40;41;42;43;44;45;46"
    geneIDs "7_1_190;33_0_291;24_4_196;44_0_852;1_1_188;12_1_70;19_7_69;6_1_464;4_0_831;28_14_25;10_0_492;0_2_211;14_1_396;32_4_60;46_2_18;8_2_105;41_0_291;21_0_945;22_9_13;43_0_738;35_1_452;17_0_451;39_0_291;26_0_298;25_1_87;20_0_57;11_0_488;30_5_17;9_1_120;23_12_27;2_0_464;15_0_774;38_0_782;37_1_472;5_1_472;18_1_17;16_1_49;3_5_121;29_8_55;36_0_852;40_0_782;13_2_26;34_0_852;27_0_412;31_0_728;42_1_487;45_0_852"
    degrees 2
    name "group_1583"
  ]
  node [
    id 572
    label "10144"
    size 47
    centroid "0_2_213"
    maxLenId 0
    members 0
    members 1
    members 2
    members 3
    members 4
    members 5
    members 6
    members 7
    members 8
    members 9
    members 10
    members 11
    members 12
    members 13
    members 14
    members 15
    members 16
    members 17
    members 18
    members 19
    members 20
    members 21
    members 22
    members 23
    members 24
    members 25
    members 26
    members 27
    members 28
    members 29
    members 30
    members 31
    members 32
    members 33
    members 34
    members 35
    members 36
    members 37
    members 38
    members 39
    members 40
    members 41
    members 42
    members 43
    members 44
    members 45
    members 46
    seqIDs "32_4_58"
    seqIDs "36_0_854"
    seqIDs "44_0_854"
    seqIDs "24_4_194"
    seqIDs "33_0_289"
    seqIDs "16_1_51"
    seqIDs "23_12_29"
    seqIDs "41_0_289"
    seqIDs "21_0_943"
    seqIDs "6_1_462"
    seqIDs "20_0_55"
    seqIDs "14_1_398"
    seqIDs "35_1_450"
    seqIDs "8_2_107"
    seqIDs "15_0_776"
    seqIDs "22_9_15"
    seqIDs "9_1_122"
    seqIDs "31_0_730"
    seqIDs "1_1_190"
    seqIDs "45_0_854"
    seqIDs "4_0_833"
    seqIDs "11_0_486"
    seqIDs "43_0_740"
    seqIDs "7_1_192"
    seqIDs "46_2_20"
    seqIDs "40_0_784"
    seqIDs "0_2_213"
    seqIDs "34_0_854"
    seqIDs "39_0_289"
    seqIDs "10_0_490"
    seqIDs "26_0_300"
    seqIDs "19_7_71"
    seqIDs "13_2_28"
    seqIDs "17_0_449"
    seqIDs "27_0_414"
    seqIDs "42_1_489"
    seqIDs "28_14_27"
    seqIDs "12_1_72"
    seqIDs "5_1_470"
    seqIDs "3_5_119"
    seqIDs "2_0_462"
    seqIDs "18_1_19"
    seqIDs "29_8_57"
    seqIDs "25_1_85"
    seqIDs "37_1_470"
    seqIDs "30_5_19"
    seqIDs "38_0_784"
    hasEnd 0
    protein "MDVRAARPDDAEDLRTAVSRAREETVFDDIGAPLLDVSAAGVREAAAEAEWSFLMEHDEEGPVGLAIAHPDPDGTEAELLALWVHPNRAGEGVAAELLARVGSALADRGVKTLRATVPSDRPSAEEFFSAHGFAPRGTRRSPAGDESIVVADPDALT"
    dna "ATGGATGTCCGGGCGGCTCGCCCCGACGACGCGGAGGACCTGCGAACGGCGGTCTCACGAGCCCGCGAGGAGACGGTGTTCGACGACATCGGCGCGCCACTGCTCGACGTGTCCGCCGCCGGCGTCCGCGAGGCCGCCGCCGAGGCGGAGTGGTCGTTCCTGATGGAACACGACGAGGAGGGGCCCGTCGGGCTCGCCATCGCGCACCCGGATCCCGACGGGACGGAGGCCGAGCTACTGGCGCTGTGGGTTCACCCGAACCGCGCGGGCGAGGGCGTCGCGGCCGAGCTGCTCGCCCGCGTGGGGAGCGCGCTCGCCGACCGCGGGGTGAAAACGCTCCGCGCGACCGTCCCCTCGGACCGCCCCAGCGCCGAGGAGTTCTTCAGCGCGCACGGGTTCGCGCCTCGCGGGACCCGGCGGAGCCCGGCGGGCGACGAATCGATCGTCGTTGCGGACCCCGACGCGCTCACCTGA"
    annotation ""
    description "hypothetical protein"
    lengths 474
    lengths 474
    lengths 474
    lengths 474
    lengths 474
    lengths 474
    lengths 474
    lengths 474
    lengths 474
    lengths 474
    lengths 474
    lengths 474
    lengths 474
    lengths 474
    lengths 474
    lengths 474
    lengths 474
    lengths 474
    lengths 474
    lengths 474
    lengths 474
    lengths 474
    lengths 474
    lengths 474
    lengths 474
    lengths 474
    lengths 474
    lengths 474
    lengths 474
    lengths 474
    lengths 474
    lengths 474
    lengths 474
    lengths 474
    lengths 474
    lengths 474
    lengths 474
    lengths 474
    lengths 474
    lengths 474
    lengths 474
    lengths 474
    lengths 474
    lengths 474
    lengths 474
    lengths 474
    lengths 474
    longCentroidID 474
    longCentroidID "0_2_213"
    paralog 0
    mergedDNA 0
    genomeIDs "0;1;2;3;4;5;6;7;8;9;10;11;12;13;14;15;16;17;18;19;20;21;22;23;24;25;26;27;28;29;30;31;32;33;34;35;36;37;38;39;40;41;42;43;44;45;46"
    geneIDs "32_4_58;36_0_854;44_0_854;24_4_194;33_0_289;16_1_51;23_12_29;41_0_289;21_0_943;6_1_462;20_0_55;14_1_398;35_1_450;8_2_107;15_0_776;22_9_15;9_1_122;31_0_730;1_1_190;45_0_854;4_0_833;11_0_486;43_0_740;7_1_192;46_2_20;40_0_784;0_2_213;34_0_854;39_0_289;10_0_490;26_0_300;19_7_71;13_2_28;17_0_449;27_0_414;42_1_489;28_14_27;12_1_72;5_1_470;3_5_119;2_0_462;18_1_19;29_8_57;25_1_85;37_1_470;30_5_19;38_0_784"
    degrees 2
    name "group_2972"
  ]
  node [
    id 573
    label "232"
    size 47
    centroid "18_1_20"
    maxLenId 0
    members 0
    members 1
    members 2
    members 3
    members 4
    members 5
    members 6
    members 7
    members 8
    members 9
    members 10
    members 11
    members 12
    members 13
    members 14
    members 15
    members 16
    members 17
    members 18
    members 19
    members 20
    members 21
    members 22
    members 23
    members 24
    members 25
    members 26
    members 27
    members 28
    members 29
    members 30
    members 31
    members 32
    members 33
    members 34
    members 35
    members 36
    members 37
    members 38
    members 39
    members 40
    members 41
    members 42
    members 43
    members 44
    members 45
    members 46
    seqIDs "19_7_72"
    seqIDs "8_2_108"
    seqIDs "16_1_52"
    seqIDs "22_9_16"
    seqIDs "46_2_21"
    seqIDs "45_0_855"
    seqIDs "15_0_777"
    seqIDs "24_4_193"
    seqIDs "21_0_942"
    seqIDs "27_0_415"
    seqIDs "20_0_54"
    seqIDs "25_1_84"
    seqIDs "29_8_58"
    seqIDs "5_1_469"
    seqIDs "44_0_855"
    seqIDs "32_4_57"
    seqIDs "12_1_73"
    seqIDs "9_1_123"
    seqIDs "2_0_461"
    seqIDs "41_0_288"
    seqIDs "11_0_485"
    seqIDs "37_1_469"
    seqIDs "43_0_741"
    seqIDs "31_0_731"
    seqIDs "17_0_448"
    seqIDs "39_0_288"
    seqIDs "4_0_834"
    seqIDs "42_1_490"
    seqIDs "28_14_28"
    seqIDs "38_0_785"
    seqIDs "0_2_214"
    seqIDs "26_0_301"
    seqIDs "36_0_855"
    seqIDs "23_12_30"
    seqIDs "35_1_449"
    seqIDs "34_0_855"
    seqIDs "14_1_399"
    seqIDs "33_0_288"
    seqIDs "1_1_191"
    seqIDs "3_5_118"
    seqIDs "40_0_785"
    seqIDs "6_1_461"
    seqIDs "7_1_193"
    seqIDs "10_0_489"
    seqIDs "30_5_20"
    seqIDs "13_2_29"
    seqIDs "18_1_20"
    hasEnd 0
    protein "MEQIDDQYAPADVETAVDEYWDDHDAYEAAKEAHADDPPFFFVDGPPYTSGQMHLGTAWNKTLKDAVIRYKRMTGHRVTDRPGYDMHGLPIEVKVEEELGFENKRDIEEYGMEPFIEKCKEFALENRAAMDEDFKSIGAWMDWDDPYETISPEYMEAAWWAFSEVADNGLVEQGKRSISQCPRCETGLANNEVEYEDVEDPSIYVKFPLADREGSLVIWTTTPWTIPANTFVAVDEDLTYNAVRAEKDGEEELLYVAAECVEDVLGEGRYEEYAVEAELTGDELVGWAYDHPLADHVADYPEFEGAGQVYAADYVEADRTGLVHSAPGHGEEDFHRGTELGLDIHCPVGPNGEFEAAAGEYAGQFVRDANDDIIEDLVADGHMLAHGTVDHSYGHCWRCDTGIIQLVTDQWFISITDVKDDLLDNMEESEWHPDWARDNRFRDFIEDAPDWNVSRQRYWGVPIPIWVPEDAEPGNLDEDMIVVGTREELADRVEEDIDPDSIDLHRPAVDGLTIVEDGTTYRRVEDVFDVWLDSSVASWGTLGYPSDETAHEELWPADLIIEAHDQTRGWFWSQLGMGTAAVDQIPYEEVLMHGFANDEDGRKMSKSVGNIVTPEEAIERAGRDPLRTYLLSHDQQGVDLAFEWDGLGEIQGKLNILWNVFRFPLEYMELDGYDPADADLSDGDLELVDEWVLSRLQSVETEVADAWDDYRVSDAVNAVIEFVTQDVSRFYVKAVRDRMWEETDSPSKRGAYATLATVLDEVIRLLAPIAPYLTERMYQRLDGEATTVHALSYPEPDADLRDDDLERDVAAFRDIEEAAANARQQAGRKLRWPVPRVVVETDDETVAAAVDRLKALIADRVNARDVVVTDAFDELVETAEPQMAAIGPAFGGDAQKVMEAVQGATRAEVEGGEVAVAGFVDEPVDLDDEMVEYVAEPPEHVSGANFDGGTVYVDTSLTPDIESEGYARDVIRRVQEMRKELDLDVEARIRVGVAVDDDRVAGFVDEHADLIAGEVRADAWLDDASDAADADGGLVEEWEVEGVAVTIGVEPVA"
    dna "ATGGAGCAGATCGACGACCAGTACGCGCCCGCGGATGTCGAGACCGCGGTCGACGAGTACTGGGACGACCACGACGCCTACGAGGCGGCGAAGGAGGCGCACGCCGACGATCCGCCGTTCTTCTTCGTGGACGGCCCGCCGTACACCTCCGGGCAGATGCACCTCGGGACCGCCTGGAACAAGACGCTGAAAGACGCCGTCATCCGGTACAAGCGGATGACCGGCCACCGCGTCACCGACCGCCCGGGATACGACATGCACGGGCTCCCGATCGAGGTGAAAGTCGAGGAGGAGCTCGGCTTCGAGAACAAGCGGGACATCGAGGAGTACGGCATGGAGCCGTTCATCGAGAAGTGTAAGGAGTTCGCCCTGGAGAACCGGGCGGCGATGGACGAGGACTTCAAATCCATCGGCGCGTGGATGGACTGGGACGACCCGTACGAGACCATCTCGCCGGAGTACATGGAGGCCGCCTGGTGGGCGTTCTCCGAGGTCGCCGACAACGGGCTCGTCGAGCAGGGGAAGCGGTCCATCTCGCAGTGCCCGCGCTGCGAGACCGGGCTCGCCAACAACGAGGTCGAGTACGAGGACGTCGAGGACCCCTCCATCTACGTGAAGTTCCCGCTCGCCGACCGCGAGGGGAGCCTCGTCATCTGGACGACGACGCCGTGGACCATCCCCGCGAACACCTTCGTCGCCGTCGACGAGGACCTGACGTACAACGCGGTCCGCGCGGAGAAGGACGGCGAGGAGGAGCTCCTCTACGTCGCCGCCGAGTGCGTCGAGGACGTGCTCGGGGAGGGCCGCTACGAGGAGTACGCGGTCGAGGCGGAGCTGACCGGCGACGAACTCGTCGGCTGGGCGTACGACCACCCGCTCGCCGACCACGTCGCCGACTACCCCGAGTTCGAGGGCGCCGGACAGGTGTACGCGGCCGACTACGTGGAGGCCGACCGCACCGGCCTGGTCCACTCCGCGCCGGGCCACGGTGAAGAGGACTTCCACCGCGGCACCGAACTCGGGCTCGACATCCACTGTCCCGTCGGTCCGAACGGCGAGTTCGAGGCGGCGGCGGGCGAGTACGCCGGCCAGTTCGTGCGCGACGCGAACGACGACATCATCGAGGACCTCGTCGCCGACGGCCACATGCTCGCGCACGGCACCGTCGACCACAGCTACGGCCACTGCTGGCGCTGTGACACCGGGATCATCCAGCTGGTCACCGACCAGTGGTTCATCTCGATCACGGACGTGAAAGACGACCTCCTCGACAACATGGAGGAGTCGGAGTGGCACCCCGACTGGGCCCGGGACAACCGGTTCCGCGACTTCATCGAGGACGCGCCCGACTGGAACGTCTCGCGCCAGCGCTACTGGGGTGTCCCGATCCCGATCTGGGTCCCGGAGGACGCCGAGCCGGGGAACCTCGACGAGGACATGATCGTGGTCGGCACCCGCGAGGAGCTCGCCGACCGCGTCGAGGAGGATATCGATCCCGACTCGATCGACCTCCACCGCCCCGCCGTCGACGGCCTCACGATCGTCGAGGACGGGACGACCTACCGCCGCGTCGAAGACGTGTTCGACGTGTGGCTCGACTCCTCGGTCGCCTCGTGGGGCACGCTCGGCTACCCGAGCGACGAGACCGCCCACGAGGAGCTGTGGCCCGCCGACCTCATCATCGAGGCGCACGACCAGACCCGCGGCTGGTTCTGGTCGCAGCTCGGTATGGGAACGGCCGCGGTCGATCAGATCCCCTACGAGGAGGTGCTGATGCACGGCTTCGCCAACGACGAGGACGGCCGAAAGATGTCGAAGTCGGTCGGCAACATCGTCACGCCGGAGGAGGCCATCGAGCGCGCCGGCCGCGACCCGCTCCGCACCTACCTGCTCAGCCACGACCAGCAGGGCGTCGACCTCGCGTTCGAGTGGGACGGGCTCGGCGAGATCCAGGGCAAGCTCAACATCCTCTGGAACGTGTTCCGGTTCCCCCTCGAGTACATGGAGCTCGACGGCTACGACCCGGCCGACGCCGACCTCTCGGACGGCGACCTCGAACTCGTCGACGAGTGGGTGCTCTCCCGGCTCCAGTCCGTGGAGACGGAGGTCGCCGACGCGTGGGACGACTACCGCGTCAGCGACGCCGTCAACGCCGTCATCGAGTTCGTCACGCAGGACGTCTCGCGGTTCTACGTGAAGGCCGTCCGCGACCGCATGTGGGAGGAGACCGACTCCCCCTCGAAGCGCGGCGCGTACGCCACGCTCGCGACGGTCCTCGACGAGGTGATCCGGCTGCTCGCGCCGATCGCCCCGTACCTCACCGAGCGGATGTACCAGCGGCTCGACGGCGAGGCGACGACGGTCCACGCGCTGTCGTACCCCGAGCCGGACGCGGACCTGCGCGACGACGACCTCGAACGCGACGTGGCGGCCTTCCGCGACATCGAGGAGGCGGCCGCGAACGCGCGCCAGCAGGCTGGCCGCAAGCTCCGCTGGCCCGTGCCGCGCGTCGTCGTCGAGACCGACGACGAGACGGTTGCGGCCGCGGTCGACCGCCTCAAAGCGCTGATCGCTGACCGCGTCAACGCCCGCGACGTGGTCGTCACCGACGCCTTCGACGAACTGGTCGAGACCGCCGAGCCGCAGATGGCCGCCATCGGGCCGGCGTTCGGCGGGGACGCCCAGAAGGTGATGGAGGCGGTTCAGGGCGCGACCCGCGCCGAGGTCGAGGGCGGCGAGGTCGCGGTCGCCGGCTTCGTGGACGAGCCCGTCGACCTCGACGACGAGATGGTCGAATACGTCGCGGAGCCGCCGGAGCACGTCTCCGGGGCCAACTTCGATGGCGGCACCGTCTACGTCGACACCTCGCTGACGCCCGACATCGAGTCCGAGGGGTACGCCCGCGACGTGATCCGCCGGGTCCAAGAGATGCGCAAGGAACTGGACCTCGACGTTGAGGCGCGGATTCGCGTCGGCGTCGCGGTCGACGACGACCGGGTCGCCGGCTTCGTGGACGAGCACGCCGACCTGATCGCCGGCGAGGTGCGCGCCGACGCGTGGCTCGACGACGCGAGCGACGCCGCCGACGCCGACGGCGGACTCGTCGAAGAGTGGGAGGTCGAAGGCGTCGCGGTCACGATCGGGGTCGAACCGGTCGCGTAA"
    annotation "ileS"
    description "Isoleucine--tRNA ligase"
    lengths 3162
    lengths 3162
    lengths 3162
    lengths 3162
    lengths 3162
    lengths 3162
    lengths 3162
    lengths 3162
    lengths 3162
    lengths 3162
    lengths 3162
    lengths 3162
    lengths 3162
    lengths 3162
    lengths 3162
    lengths 3162
    lengths 3162
    lengths 3162
    lengths 3162
    lengths 3162
    lengths 3162
    lengths 3162
    lengths 3162
    lengths 3162
    lengths 3162
    lengths 3162
    lengths 3162
    lengths 3162
    lengths 3162
    lengths 3162
    lengths 3162
    lengths 3162
    lengths 3162
    lengths 3162
    lengths 3162
    lengths 3162
    lengths 3162
    lengths 3162
    lengths 3162
    lengths 3162
    lengths 3162
    lengths 3162
    lengths 3162
    lengths 3162
    lengths 3162
    lengths 3162
    lengths 3162
    longCentroidID 3162
    longCentroidID "18_1_20"
    paralog 0
    mergedDNA 0
    genomeIDs "0;1;2;3;4;5;6;7;8;9;10;11;12;13;14;15;16;17;18;19;20;21;22;23;24;25;26;27;28;29;30;31;32;33;34;35;36;37;38;39;40;41;42;43;44;45;46"
    geneIDs "19_7_72;8_2_108;16_1_52;22_9_16;46_2_21;45_0_855;15_0_777;24_4_193;21_0_942;27_0_415;20_0_54;25_1_84;29_8_58;5_1_469;44_0_855;32_4_57;12_1_73;9_1_123;2_0_461;41_0_288;11_0_485;37_1_469;43_0_741;31_0_731;17_0_448;39_0_288;4_0_834;42_1_490;28_14_28;38_0_785;0_2_214;26_0_301;36_0_855;23_12_30;35_1_449;34_0_855;14_1_399;33_0_288;1_1_191;3_5_118;40_0_785;6_1_461;7_1_193;10_0_489;30_5_20;13_2_29;18_1_20"
    degrees 2
    name "ileS"
  ]
  node [
    id 574
    label "9821"
    size 47
    centroid "0_2_216"
    maxLenId 0
    members 0
    members 1
    members 2
    members 3
    members 4
    members 5
    members 6
    members 7
    members 8
    members 9
    members 10
    members 11
    members 12
    members 13
    members 14
    members 15
    members 16
    members 17
    members 18
    members 19
    members 20
    members 21
    members 22
    members 23
    members 24
    members 25
    members 26
    members 27
    members 28
    members 29
    members 30
    members 31
    members 32
    members 33
    members 34
    members 35
    members 36
    members 37
    members 38
    members 39
    members 40
    members 41
    members 42
    members 43
    members 44
    members 45
    members 46
    seqIDs "9_1_125"
    seqIDs "35_1_447"
    seqIDs "4_0_836"
    seqIDs "31_0_733"
    seqIDs "24_4_191"
    seqIDs "46_2_23"
    seqIDs "14_1_401"
    seqIDs "18_1_22"
    seqIDs "29_8_60"
    seqIDs "13_2_31"
    seqIDs "10_0_487"
    seqIDs "16_1_54"
    seqIDs "20_0_52"
    seqIDs "8_2_110"
    seqIDs "44_0_857"
    seqIDs "12_1_75"
    seqIDs "7_1_195"
    seqIDs "37_1_467"
    seqIDs "42_1_492"
    seqIDs "41_0_286"
    seqIDs "40_0_787"
    seqIDs "6_1_459"
    seqIDs "34_0_857"
    seqIDs "28_14_30"
    seqIDs "22_9_18"
    seqIDs "2_0_459"
    seqIDs "26_0_303"
    seqIDs "1_1_193"
    seqIDs "32_4_55"
    seqIDs "19_7_74"
    seqIDs "45_0_857"
    seqIDs "43_0_743"
    seqIDs "17_0_446"
    seqIDs "3_5_116"
    seqIDs "36_0_857"
    seqIDs "39_0_286"
    seqIDs "33_0_286"
    seqIDs "38_0_787"
    seqIDs "30_5_22"
    seqIDs "11_0_483"
    seqIDs "25_1_82"
    seqIDs "5_1_467"
    seqIDs "15_0_779"
    seqIDs "0_2_216"
    seqIDs "21_0_940"
    seqIDs "23_12_32"
    seqIDs "27_0_417"
    hasEnd 0
    protein "MNKRGHVLNGLLLALGLGFIVEPGLDAATATTVAEITVPVVLGALFPDVDTAFGRHRKTLHSLPVLAVFLAYPIVFGNLQYVWIGVLTHYVLDVVGSRRGIALFHPFSDREFGMPSGVTTSSKYADLVTVVITGVELTAFWAIHTYVVSLDLDLSAASEAAAGFGL"
    dna "ATGAACAAACGCGGCCACGTCCTCAACGGCCTGCTGCTTGCCCTGGGGCTCGGCTTCATCGTCGAACCGGGTCTCGACGCGGCGACCGCGACGACCGTCGCCGAGATCACCGTCCCCGTCGTGTTGGGGGCGCTGTTCCCCGACGTGGACACCGCCTTCGGCCGTCACCGGAAGACGCTCCACAGCCTCCCCGTGCTCGCGGTGTTCCTCGCGTATCCGATCGTCTTCGGCAACCTCCAGTACGTGTGGATCGGCGTGTTGACCCACTACGTCCTCGACGTGGTCGGCAGCCGACGCGGCATCGCGCTGTTCCACCCGTTCTCGGACCGTGAGTTCGGAATGCCGAGCGGCGTGACGACGAGCAGCAAGTACGCCGACCTCGTCACGGTGGTCATCACCGGGGTCGAGCTGACGGCGTTCTGGGCGATTCACACCTACGTCGTCAGCCTCGACCTGGACCTGTCCGCGGCGTCGGAGGCCGCGGCGGGCTTCGGGCTCTGA"
    annotation ""
    description "hypothetical protein"
    lengths 501
    lengths 501
    lengths 501
    lengths 501
    lengths 501
    lengths 501
    lengths 501
    lengths 501
    lengths 501
    lengths 501
    lengths 501
    lengths 501
    lengths 501
    lengths 501
    lengths 501
    lengths 501
    lengths 501
    lengths 501
    lengths 501
    lengths 501
    lengths 501
    lengths 501
    lengths 501
    lengths 501
    lengths 501
    lengths 501
    lengths 501
    lengths 501
    lengths 501
    lengths 501
    lengths 501
    lengths 501
    lengths 501
    lengths 501
    lengths 501
    lengths 501
    lengths 501
    lengths 501
    lengths 501
    lengths 501
    lengths 501
    lengths 501
    lengths 501
    lengths 501
    lengths 501
    lengths 501
    lengths 501
    longCentroidID 501
    longCentroidID "0_2_216"
    paralog 0
    mergedDNA 0
    genomeIDs "0;1;2;3;4;5;6;7;8;9;10;11;12;13;14;15;16;17;18;19;20;21;22;23;24;25;26;27;28;29;30;31;32;33;34;35;36;37;38;39;40;41;42;43;44;45;46"
    geneIDs "9_1_125;35_1_447;4_0_836;31_0_733;24_4_191;46_2_23;14_1_401;18_1_22;29_8_60;13_2_31;10_0_487;16_1_54;20_0_52;8_2_110;44_0_857;12_1_75;7_1_195;37_1_467;42_1_492;41_0_286;40_0_787;6_1_459;34_0_857;28_14_30;22_9_18;2_0_459;26_0_303;1_1_193;32_4_55;19_7_74;45_0_857;43_0_743;17_0_446;3_5_116;36_0_857;39_0_286;33_0_286;38_0_787;30_5_22;11_0_483;25_1_82;5_1_467;15_0_779;0_2_216;21_0_940;23_12_32;27_0_417"
    degrees 2
    name "group_2885"
  ]
  node [
    id 575
    label "6996"
    size 47
    centroid "0_2_217"
    maxLenId 0
    members 0
    members 1
    members 2
    members 3
    members 4
    members 5
    members 6
    members 7
    members 8
    members 9
    members 10
    members 11
    members 12
    members 13
    members 14
    members 15
    members 16
    members 17
    members 18
    members 19
    members 20
    members 21
    members 22
    members 23
    members 24
    members 25
    members 26
    members 27
    members 28
    members 29
    members 30
    members 31
    members 32
    members 33
    members 34
    members 35
    members 36
    members 37
    members 38
    members 39
    members 40
    members 41
    members 42
    members 43
    members 44
    members 45
    members 46
    seqIDs "22_9_19"
    seqIDs "13_2_32"
    seqIDs "37_1_466"
    seqIDs "46_2_24"
    seqIDs "3_5_115"
    seqIDs "24_4_190"
    seqIDs "23_12_33"
    seqIDs "1_1_194"
    seqIDs "0_2_217"
    seqIDs "17_0_445"
    seqIDs "9_1_126"
    seqIDs "18_1_23"
    seqIDs "14_1_402"
    seqIDs "7_1_196"
    seqIDs "41_0_285"
    seqIDs "28_14_31"
    seqIDs "2_0_458"
    seqIDs "31_0_734"
    seqIDs "32_4_54"
    seqIDs "8_2_111"
    seqIDs "30_5_23"
    seqIDs "43_0_744"
    seqIDs "21_0_939"
    seqIDs "44_0_858"
    seqIDs "12_1_76"
    seqIDs "26_0_304"
    seqIDs "33_0_285"
    seqIDs "42_1_493"
    seqIDs "5_1_466"
    seqIDs "36_0_858"
    seqIDs "4_0_837"
    seqIDs "19_7_75"
    seqIDs "27_0_418"
    seqIDs "35_1_446"
    seqIDs "40_0_788"
    seqIDs "15_0_780"
    seqIDs "34_0_858"
    seqIDs "39_0_285"
    seqIDs "38_0_788"
    seqIDs "25_1_81"
    seqIDs "16_1_55"
    seqIDs "20_0_51"
    seqIDs "29_8_61"
    seqIDs "6_1_458"
    seqIDs "10_0_486"
    seqIDs "11_0_482"
    seqIDs "45_0_858"
    hasEnd 0
    protein "VTRSRTRVDAHVKILDDEVVARAKARDIDALVYAPHFTRLPTISERAARYTDDELTVVPAREVFTGDWGNRRHLLVLGLSDPVPDYITFEGAMAEFERQDAAVLVPHPGFATISLTRPEVDAHAARIDAVETYNTKLLPHQNARARRTATETGCAGFGSSYAHLPGTVGEAWTAFEGDLDDAEAVADAFRERRPRTVIHRGGLGHRLRGLVEFAHLGYENTWTKLDRMFLSGNEPTLPSNVAYEGRFDDVSVYE"
    dna "GTGACCCGATCGAGAACGCGCGTCGACGCCCACGTCAAGATACTCGACGACGAGGTCGTCGCCCGGGCGAAGGCGCGCGACATCGACGCGCTCGTGTACGCGCCGCACTTCACGCGCCTCCCGACGATCAGCGAGCGTGCGGCCCGGTACACCGACGACGAGCTGACCGTCGTCCCCGCCCGCGAGGTGTTCACCGGCGACTGGGGGAACCGGCGACACCTCCTCGTCCTCGGACTCTCCGATCCCGTCCCCGACTACATCACCTTCGAGGGAGCGATGGCCGAGTTCGAGCGGCAGGACGCGGCCGTCCTCGTCCCGCACCCCGGGTTCGCCACTATCTCGCTCACGCGACCCGAAGTCGACGCGCACGCCGCCCGGATCGACGCGGTCGAGACGTACAACACCAAGCTGCTCCCCCACCAGAACGCGCGCGCCCGCCGGACCGCGACGGAGACCGGCTGCGCCGGGTTCGGATCCTCGTACGCCCACCTCCCCGGCACGGTCGGCGAGGCGTGGACGGCCTTCGAGGGCGACCTCGACGACGCCGAGGCGGTCGCCGACGCCTTCCGCGAGCGACGCCCCCGAACGGTGATCCACCGCGGCGGACTGGGCCACCGGCTCCGCGGGCTCGTGGAGTTCGCGCACCTCGGCTACGAGAACACGTGGACGAAGCTCGACCGAATGTTCCTCTCCGGTAACGAGCCGACCCTCCCGTCGAACGTCGCATACGAGGGGCGATTCGACGACGTGAGCGTCTACGAATAG"
    annotation ""
    description "hypothetical protein"
    lengths 765
    lengths 765
    lengths 765
    lengths 765
    lengths 765
    lengths 765
    lengths 765
    lengths 765
    lengths 765
    lengths 765
    lengths 765
    lengths 765
    lengths 765
    lengths 765
    lengths 765
    lengths 765
    lengths 765
    lengths 765
    lengths 765
    lengths 765
    lengths 765
    lengths 765
    lengths 765
    lengths 765
    lengths 765
    lengths 765
    lengths 765
    lengths 765
    lengths 765
    lengths 765
    lengths 765
    lengths 765
    lengths 765
    lengths 765
    lengths 765
    lengths 765
    lengths 765
    lengths 765
    lengths 765
    lengths 765
    lengths 765
    lengths 765
    lengths 765
    lengths 765
    lengths 765
    lengths 765
    lengths 765
    longCentroidID 765
    longCentroidID "0_2_217"
    paralog 0
    mergedDNA 0
    genomeIDs "0;1;2;3;4;5;6;7;8;9;10;11;12;13;14;15;16;17;18;19;20;21;22;23;24;25;26;27;28;29;30;31;32;33;34;35;36;37;38;39;40;41;42;43;44;45;46"
    geneIDs "22_9_19;13_2_32;37_1_466;46_2_24;3_5_115;24_4_190;23_12_33;1_1_194;0_2_217;17_0_445;9_1_126;18_1_23;14_1_402;7_1_196;41_0_285;28_14_31;2_0_458;31_0_734;32_4_54;8_2_111;30_5_23;43_0_744;21_0_939;44_0_858;12_1_76;26_0_304;33_0_285;42_1_493;5_1_466;36_0_858;4_0_837;19_7_75;27_0_418;35_1_446;40_0_788;15_0_780;34_0_858;39_0_285;38_0_788;25_1_81;16_1_55;20_0_51;29_8_61;6_1_458;10_0_486;11_0_482;45_0_858"
    degrees 2
    name "group_2059"
  ]
  node [
    id 576
    label "13066"
    size 47
    centroid "0_2_218"
    maxLenId 0
    members 0
    members 1
    members 2
    members 3
    members 4
    members 5
    members 6
    members 7
    members 8
    members 9
    members 10
    members 11
    members 12
    members 13
    members 14
    members 15
    members 16
    members 17
    members 18
    members 19
    members 20
    members 21
    members 22
    members 23
    members 24
    members 25
    members 26
    members 27
    members 28
    members 29
    members 30
    members 31
    members 32
    members 33
    members 34
    members 35
    members 36
    members 37
    members 38
    members 39
    members 40
    members 41
    members 42
    members 43
    members 44
    members 45
    members 46
    seqIDs "13_2_33"
    seqIDs "12_1_77"
    seqIDs "22_9_20"
    seqIDs "21_0_938"
    seqIDs "46_2_25"
    seqIDs "27_0_419"
    seqIDs "2_0_457"
    seqIDs "32_4_53"
    seqIDs "44_0_859"
    seqIDs "43_0_745"
    seqIDs "25_1_80"
    seqIDs "10_0_485"
    seqIDs "20_0_50"
    seqIDs "16_1_56"
    seqIDs "41_0_284"
    seqIDs "37_1_465"
    seqIDs "35_1_445"
    seqIDs "33_0_284"
    seqIDs "45_0_859"
    seqIDs "11_0_481"
    seqIDs "23_12_34"
    seqIDs "28_14_32"
    seqIDs "29_8_62"
    seqIDs "17_0_444"
    seqIDs "1_1_195"
    seqIDs "6_1_457"
    seqIDs "34_0_859"
    seqIDs "38_0_789"
    seqIDs "18_1_24"
    seqIDs "39_0_284"
    seqIDs "5_1_465"
    seqIDs "26_0_305"
    seqIDs "7_1_197"
    seqIDs "31_0_735"
    seqIDs "4_0_838"
    seqIDs "24_4_189"
    seqIDs "3_5_114"
    seqIDs "14_1_403"
    seqIDs "36_0_859"
    seqIDs "8_2_112"
    seqIDs "42_1_494"
    seqIDs "15_0_781"
    seqIDs "0_2_218"
    seqIDs "9_1_127"
    seqIDs "30_5_24"
    seqIDs "40_0_789"
    seqIDs "19_7_76"
    hasEnd 0
    protein "MAPRWTCGIGDCDAAFDDVEAAIVHQTNDHQRHECKVCGTIVPDGYFAIRHAFDEHTRAEFVRAYDADSAAVRRREEIKGEVESEADLQQVVEQLDRGV"
    dna "ATGGCCCCTCGTTGGACGTGCGGCATCGGCGACTGCGACGCCGCCTTCGACGACGTGGAGGCGGCGATCGTCCACCAGACGAACGACCACCAGCGCCACGAGTGTAAGGTGTGCGGCACGATCGTCCCCGACGGCTACTTCGCGATCCGGCACGCGTTCGACGAGCACACCCGCGCCGAGTTCGTCCGCGCGTACGACGCCGACTCGGCCGCGGTGCGCCGCCGCGAGGAGATCAAAGGCGAGGTCGAGTCCGAGGCGGACCTCCAGCAGGTCGTCGAACAGCTCGACCGAGGCGTCTGA"
    annotation ""
    description "hypothetical protein"
    lengths 300
    lengths 300
    lengths 300
    lengths 300
    lengths 300
    lengths 300
    lengths 300
    lengths 300
    lengths 300
    lengths 300
    lengths 300
    lengths 300
    lengths 300
    lengths 300
    lengths 300
    lengths 300
    lengths 300
    lengths 300
    lengths 300
    lengths 300
    lengths 300
    lengths 300
    lengths 300
    lengths 300
    lengths 300
    lengths 300
    lengths 300
    lengths 300
    lengths 300
    lengths 300
    lengths 300
    lengths 300
    lengths 300
    lengths 300
    lengths 300
    lengths 300
    lengths 300
    lengths 300
    lengths 300
    lengths 300
    lengths 300
    lengths 300
    lengths 300
    lengths 300
    lengths 300
    lengths 300
    lengths 300
    longCentroidID 300
    longCentroidID "0_2_218"
    paralog 0
    mergedDNA 0
    genomeIDs "0;1;2;3;4;5;6;7;8;9;10;11;12;13;14;15;16;17;18;19;20;21;22;23;24;25;26;27;28;29;30;31;32;33;34;35;36;37;38;39;40;41;42;43;44;45;46"
    geneIDs "13_2_33;12_1_77;22_9_20;21_0_938;46_2_25;27_0_419;2_0_457;32_4_53;44_0_859;43_0_745;25_1_80;10_0_485;20_0_50;16_1_56;41_0_284;37_1_465;35_1_445;33_0_284;45_0_859;11_0_481;23_12_34;28_14_32;29_8_62;17_0_444;1_1_195;6_1_457;34_0_859;38_0_789;18_1_24;39_0_284;5_1_465;26_0_305;7_1_197;31_0_735;4_0_838;24_4_189;3_5_114;14_1_403;36_0_859;8_2_112;42_1_494;15_0_781;0_2_218;9_1_127;30_5_24;40_0_789;19_7_76"
    degrees 2
    name "group_3698"
  ]
  node [
    id 577
    label "5590"
    size 47
    centroid "0_2_219"
    maxLenId 0
    members 0
    members 1
    members 2
    members 3
    members 4
    members 5
    members 6
    members 7
    members 8
    members 9
    members 10
    members 11
    members 12
    members 13
    members 14
    members 15
    members 16
    members 17
    members 18
    members 19
    members 20
    members 21
    members 22
    members 23
    members 24
    members 25
    members 26
    members 27
    members 28
    members 29
    members 30
    members 31
    members 32
    members 33
    members 34
    members 35
    members 36
    members 37
    members 38
    members 39
    members 40
    members 41
    members 42
    members 43
    members 44
    members 45
    members 46
    seqIDs "42_1_495"
    seqIDs "10_0_484"
    seqIDs "14_1_404"
    seqIDs "23_12_35"
    seqIDs "41_0_283"
    seqIDs "44_0_860"
    seqIDs "12_1_78"
    seqIDs "34_0_860"
    seqIDs "33_0_283"
    seqIDs "38_0_790"
    seqIDs "6_1_456"
    seqIDs "3_5_113"
    seqIDs "1_1_196"
    seqIDs "39_0_283"
    seqIDs "13_2_34"
    seqIDs "37_1_464"
    seqIDs "24_4_188"
    seqIDs "4_0_839"
    seqIDs "21_0_937"
    seqIDs "2_0_456"
    seqIDs "8_2_113"
    seqIDs "28_14_33"
    seqIDs "29_8_63"
    seqIDs "18_1_25"
    seqIDs "46_2_26"
    seqIDs "16_1_57"
    seqIDs "32_4_52"
    seqIDs "5_1_464"
    seqIDs "43_0_746"
    seqIDs "17_0_443"
    seqIDs "9_1_128"
    seqIDs "22_9_21"
    seqIDs "0_2_219"
    seqIDs "27_0_420"
    seqIDs "45_0_860"
    seqIDs "26_0_306"
    seqIDs "40_0_790"
    seqIDs "36_0_860"
    seqIDs "15_0_782"
    seqIDs "7_1_198"
    seqIDs "11_0_480"
    seqIDs "30_5_25"
    seqIDs "19_7_77"
    seqIDs "25_1_79"
    seqIDs "35_1_444"
    seqIDs "31_0_736"
    seqIDs "20_0_49"
    hasEnd 0
    protein "MTTVRIIGAPTDYGANRRGVDMGPSAIRYGGLADQLAGAGVETVDAGDLHVPRAEERDPDADAPSEGEAKFIRETEAVCRRLGDEVAATLADGEVPLALGGDHSIAIGSLSGSARDADVGAVWFDAHADLNTPATTPSGNVHGMPLAAALGIGEFADTEWANAPGLSPENVALVGLRSVDGAEAELIRDRGFAAYTMSDIDERGITAVTEEALEVASAGVDGIHVSLDLDWLDPNAAPGVGTPVRGGVTYREAHSAMEIVDETDALRSMEIVEVNPTLDQHNETAELATELAASAFGKRVLY"
    dna "ATGACCACGGTCAGGATCATCGGCGCGCCGACAGACTACGGGGCGAACCGACGCGGAGTCGACATGGGACCGTCGGCGATCCGGTACGGCGGGCTCGCCGACCAGCTCGCCGGCGCCGGCGTCGAGACCGTCGACGCGGGCGACCTCCACGTCCCCCGGGCCGAGGAGCGCGACCCGGACGCGGACGCGCCGAGCGAGGGGGAAGCGAAGTTCATCCGCGAGACGGAAGCGGTCTGCCGGCGGCTCGGCGACGAGGTCGCCGCGACGCTCGCCGACGGCGAGGTGCCGCTGGCGCTCGGCGGCGACCACTCCATCGCCATCGGGAGCCTCTCCGGGTCCGCGCGCGACGCGGACGTCGGCGCCGTGTGGTTCGACGCGCACGCGGACCTCAACACGCCCGCGACGACGCCCTCTGGCAACGTCCACGGGATGCCCCTGGCGGCGGCGCTCGGGATCGGCGAGTTCGCGGACACCGAGTGGGCGAACGCGCCGGGGCTCTCGCCGGAGAACGTCGCCTTGGTCGGGCTCCGCTCGGTCGACGGGGCGGAGGCGGAGCTGATCCGCGACCGCGGCTTCGCGGCGTACACGATGTCGGACATCGACGAGCGGGGGATCACGGCGGTCACGGAGGAGGCGCTCGAGGTCGCGTCCGCGGGCGTCGACGGGATCCACGTCAGCCTCGATCTGGACTGGCTCGACCCCAACGCCGCGCCCGGCGTCGGGACGCCCGTCCGCGGCGGCGTCACCTACCGCGAGGCGCACAGCGCGATGGAGATCGTCGACGAGACTGACGCGCTCCGGTCGATGGAGATCGTCGAGGTGAACCCGACCTTGGACCAGCACAACGAGACGGCTGAGCTCGCGACTGAGCTGGCGGCGAGCGCGTTCGGGAAGCGCGTCTTGTACTGA"
    annotation "rocF"
    description "Arginase"
    lengths 909
    lengths 909
    lengths 909
    lengths 909
    lengths 909
    lengths 909
    lengths 909
    lengths 909
    lengths 909
    lengths 909
    lengths 909
    lengths 909
    lengths 909
    lengths 909
    lengths 909
    lengths 909
    lengths 909
    lengths 909
    lengths 909
    lengths 909
    lengths 909
    lengths 909
    lengths 909
    lengths 909
    lengths 909
    lengths 909
    lengths 909
    lengths 909
    lengths 909
    lengths 909
    lengths 909
    lengths 909
    lengths 909
    lengths 909
    lengths 909
    lengths 909
    lengths 909
    lengths 909
    lengths 909
    lengths 909
    lengths 909
    lengths 909
    lengths 909
    lengths 909
    lengths 909
    lengths 909
    lengths 909
    longCentroidID 909
    longCentroidID "0_2_219"
    paralog 0
    mergedDNA 0
    genomeIDs "0;1;2;3;4;5;6;7;8;9;10;11;12;13;14;15;16;17;18;19;20;21;22;23;24;25;26;27;28;29;30;31;32;33;34;35;36;37;38;39;40;41;42;43;44;45;46"
    geneIDs "42_1_495;10_0_484;14_1_404;23_12_35;41_0_283;44_0_860;12_1_78;34_0_860;33_0_283;38_0_790;6_1_456;3_5_113;1_1_196;39_0_283;13_2_34;37_1_464;24_4_188;4_0_839;21_0_937;2_0_456;8_2_113;28_14_33;29_8_63;18_1_25;46_2_26;16_1_57;32_4_52;5_1_464;43_0_746;17_0_443;9_1_128;22_9_21;0_2_219;27_0_420;45_0_860;26_0_306;40_0_790;36_0_860;15_0_782;7_1_198;11_0_480;30_5_25;19_7_77;25_1_79;35_1_444;31_0_736;20_0_49"
    degrees 2
    name "rocF"
  ]
  node [
    id 578
    label "14747"
    size 47
    centroid "0_2_220"
    maxLenId 0
    members 0
    members 1
    members 2
    members 3
    members 4
    members 5
    members 6
    members 7
    members 8
    members 9
    members 10
    members 11
    members 12
    members 13
    members 14
    members 15
    members 16
    members 17
    members 18
    members 19
    members 20
    members 21
    members 22
    members 23
    members 24
    members 25
    members 26
    members 27
    members 28
    members 29
    members 30
    members 31
    members 32
    members 33
    members 34
    members 35
    members 36
    members 37
    members 38
    members 39
    members 40
    members 41
    members 42
    members 43
    members 44
    members 45
    members 46
    seqIDs "22_9_22"
    seqIDs "38_0_791"
    seqIDs "42_1_496"
    seqIDs "44_0_861"
    seqIDs "1_1_197"
    seqIDs "16_1_58"
    seqIDs "24_4_187"
    seqIDs "30_5_26"
    seqIDs "46_2_27"
    seqIDs "3_5_112"
    seqIDs "28_14_34"
    seqIDs "14_1_405"
    seqIDs "35_1_443"
    seqIDs "40_0_791"
    seqIDs "43_0_747"
    seqIDs "37_1_463"
    seqIDs "4_0_840"
    seqIDs "26_0_307"
    seqIDs "11_0_479"
    seqIDs "31_0_737"
    seqIDs "10_0_483"
    seqIDs "13_2_35"
    seqIDs "15_0_783"
    seqIDs "18_1_26"
    seqIDs "7_1_199"
    seqIDs "19_7_78"
    seqIDs "0_2_220"
    seqIDs "12_1_79"
    seqIDs "17_0_442"
    seqIDs "23_12_36"
    seqIDs "32_4_51"
    seqIDs "36_0_861"
    seqIDs "41_0_282"
    seqIDs "45_0_861"
    seqIDs "8_2_114"
    seqIDs "5_1_463"
    seqIDs "33_0_282"
    seqIDs "6_1_455"
    seqIDs "25_1_78"
    seqIDs "29_8_64"
    seqIDs "39_0_282"
    seqIDs "2_0_455"
    seqIDs "21_0_936"
    seqIDs "27_0_421"
    seqIDs "9_1_129"
    seqIDs "34_0_861"
    seqIDs "20_0_48"
    hasEnd 0
    protein "MSSPDPRSVDPGDIEPIGATIAVAFTGAAIGLVGAAVSFVAVDFGVALIGVGVVVALSSPLAYVRMKRLRGG"
    dna "ATGAGCAGTCCCGATCCCCGCTCGGTCGACCCCGGCGACATCGAGCCGATCGGCGCGACCATCGCGGTCGCGTTCACCGGCGCGGCGATCGGGCTCGTCGGCGCCGCGGTCTCGTTCGTCGCCGTCGACTTCGGCGTCGCGCTGATCGGCGTCGGCGTCGTCGTCGCGCTGTCGAGCCCGCTCGCGTACGTGCGGATGAAGCGGCTACGCGGCGGGTGA"
    annotation ""
    description "hypothetical protein"
    lengths 219
    lengths 219
    lengths 219
    lengths 219
    lengths 219
    lengths 219
    lengths 219
    lengths 219
    lengths 219
    lengths 219
    lengths 219
    lengths 219
    lengths 219
    lengths 219
    lengths 219
    lengths 219
    lengths 219
    lengths 219
    lengths 219
    lengths 219
    lengths 219
    lengths 219
    lengths 219
    lengths 219
    lengths 219
    lengths 219
    lengths 219
    lengths 219
    lengths 219
    lengths 219
    lengths 219
    lengths 219
    lengths 219
    lengths 219
    lengths 219
    lengths 219
    lengths 219
    lengths 219
    lengths 219
    lengths 219
    lengths 219
    lengths 219
    lengths 219
    lengths 219
    lengths 219
    lengths 219
    lengths 219
    longCentroidID 219
    longCentroidID "0_2_220"
    paralog 0
    mergedDNA 0
    genomeIDs "0;1;2;3;4;5;6;7;8;9;10;11;12;13;14;15;16;17;18;19;20;21;22;23;24;25;26;27;28;29;30;31;32;33;34;35;36;37;38;39;40;41;42;43;44;45;46"
    geneIDs "22_9_22;38_0_791;42_1_496;44_0_861;1_1_197;16_1_58;24_4_187;30_5_26;46_2_27;3_5_112;28_14_34;14_1_405;35_1_443;40_0_791;43_0_747;37_1_463;4_0_840;26_0_307;11_0_479;31_0_737;10_0_483;13_2_35;15_0_783;18_1_26;7_1_199;19_7_78;0_2_220;12_1_79;17_0_442;23_12_36;32_4_51;36_0_861;41_0_282;45_0_861;8_2_114;5_1_463;33_0_282;6_1_455;25_1_78;29_8_64;39_0_282;2_0_455;21_0_936;27_0_421;9_1_129;34_0_861;20_0_48"
    degrees 2
    name "group_4121"
  ]
  node [
    id 579
    label "9384"
    size 47
    centroid "0_2_221"
    maxLenId 0
    members 0
    members 1
    members 2
    members 3
    members 4
    members 5
    members 6
    members 7
    members 8
    members 9
    members 10
    members 11
    members 12
    members 13
    members 14
    members 15
    members 16
    members 17
    members 18
    members 19
    members 20
    members 21
    members 22
    members 23
    members 24
    members 25
    members 26
    members 27
    members 28
    members 29
    members 30
    members 31
    members 32
    members 33
    members 34
    members 35
    members 36
    members 37
    members 38
    members 39
    members 40
    members 41
    members 42
    members 43
    members 44
    members 45
    members 46
    seqIDs "20_0_47"
    seqIDs "43_0_748"
    seqIDs "31_0_738"
    seqIDs "23_12_37"
    seqIDs "26_0_308"
    seqIDs "25_1_77"
    seqIDs "2_0_454"
    seqIDs "0_2_221"
    seqIDs "9_1_130"
    seqIDs "22_9_23"
    seqIDs "40_0_792"
    seqIDs "44_0_862"
    seqIDs "21_0_935"
    seqIDs "17_0_441"
    seqIDs "39_0_281"
    seqIDs "46_2_28"
    seqIDs "1_1_198"
    seqIDs "6_1_454"
    seqIDs "42_1_497"
    seqIDs "5_1_462"
    seqIDs "29_8_65"
    seqIDs "37_1_462"
    seqIDs "16_1_59"
    seqIDs "24_4_186"
    seqIDs "15_0_784"
    seqIDs "33_0_281"
    seqIDs "12_1_80"
    seqIDs "32_4_50"
    seqIDs "36_0_862"
    seqIDs "30_5_27"
    seqIDs "11_0_478"
    seqIDs "18_1_27"
    seqIDs "34_0_862"
    seqIDs "35_1_442"
    seqIDs "8_2_115"
    seqIDs "7_1_200"
    seqIDs "41_0_281"
    seqIDs "19_7_79"
    seqIDs "14_1_406"
    seqIDs "10_0_482"
    seqIDs "45_0_862"
    seqIDs "3_5_111"
    seqIDs "28_14_35"
    seqIDs "13_2_36"
    seqIDs "4_0_841"
    seqIDs "27_0_422"
    seqIDs "38_0_792"
    hasEnd 0
    protein "MSSIELTSSQKSILSALINLYGEREDAVKGEAIAEEVDRNPGTIRNQMQSLKALQLVEGVPGPKGGYKPTSNAYEALDIQRMDEPANVPIYHESEEVEGVNVDGIDLSSVHHPELCRAEIHVQGSVRDFHEGDSVAVGPTPLSKLVIDGTVDGKDDTANILILRIDDMRAPDEPAEH"
    dna "ATGTCATCGATCGAGCTCACTTCGAGCCAGAAAAGCATCCTCTCGGCCCTCATCAACCTGTACGGGGAACGAGAGGACGCCGTGAAAGGCGAGGCGATCGCCGAGGAAGTCGACCGCAACCCCGGGACGATCCGGAACCAGATGCAGAGCCTCAAGGCCCTCCAGCTGGTCGAGGGGGTACCCGGCCCGAAGGGCGGCTACAAACCCACCTCGAACGCGTACGAGGCGCTCGACATCCAGCGCATGGACGAGCCCGCGAACGTCCCGATCTACCACGAGAGCGAGGAGGTCGAGGGGGTCAACGTCGACGGGATCGACCTCTCCAGCGTCCACCACCCCGAGCTGTGCCGCGCCGAGATCCACGTTCAGGGTTCGGTCCGCGACTTCCACGAGGGCGACAGCGTCGCCGTGGGACCGACGCCGCTCTCCAAGCTCGTCATCGACGGGACGGTCGACGGGAAAGACGACACCGCGAACATTCTCATCTTGCGGATCGACGATATGCGAGCCCCCGACGAGCCGGCCGAACACTGA"
    annotation ""
    description "hypothetical protein"
    lengths 534
    lengths 534
    lengths 534
    lengths 534
    lengths 534
    lengths 534
    lengths 534
    lengths 534
    lengths 534
    lengths 534
    lengths 534
    lengths 534
    lengths 534
    lengths 534
    lengths 534
    lengths 534
    lengths 534
    lengths 534
    lengths 534
    lengths 534
    lengths 534
    lengths 534
    lengths 534
    lengths 534
    lengths 534
    lengths 534
    lengths 534
    lengths 534
    lengths 534
    lengths 534
    lengths 534
    lengths 534
    lengths 534
    lengths 534
    lengths 534
    lengths 534
    lengths 534
    lengths 534
    lengths 534
    lengths 534
    lengths 534
    lengths 534
    lengths 534
    lengths 534
    lengths 534
    lengths 534
    lengths 534
    longCentroidID 534
    longCentroidID "0_2_221"
    paralog 0
    mergedDNA 0
    genomeIDs "0;1;2;3;4;5;6;7;8;9;10;11;12;13;14;15;16;17;18;19;20;21;22;23;24;25;26;27;28;29;30;31;32;33;34;35;36;37;38;39;40;41;42;43;44;45;46"
    geneIDs "20_0_47;43_0_748;31_0_738;23_12_37;26_0_308;25_1_77;2_0_454;0_2_221;9_1_130;22_9_23;40_0_792;44_0_862;21_0_935;17_0_441;39_0_281;46_2_28;1_1_198;6_1_454;42_1_497;5_1_462;29_8_65;37_1_462;16_1_59;24_4_186;15_0_784;33_0_281;12_1_80;32_4_50;36_0_862;30_5_27;11_0_478;18_1_27;34_0_862;35_1_442;8_2_115;7_1_200;41_0_281;19_7_79;14_1_406;10_0_482;45_0_862;3_5_111;28_14_35;13_2_36;4_0_841;27_0_422;38_0_792"
    degrees 2
    name "group_2765"
  ]
  node [
    id 580
    label "3423"
    size 47
    centroid "0_2_222"
    maxLenId 0
    members 0
    members 1
    members 2
    members 3
    members 4
    members 5
    members 6
    members 7
    members 8
    members 9
    members 10
    members 11
    members 12
    members 13
    members 14
    members 15
    members 16
    members 17
    members 18
    members 19
    members 20
    members 21
    members 22
    members 23
    members 24
    members 25
    members 26
    members 27
    members 28
    members 29
    members 30
    members 31
    members 32
    members 33
    members 34
    members 35
    members 36
    members 37
    members 38
    members 39
    members 40
    members 41
    members 42
    members 43
    members 44
    members 45
    members 46
    seqIDs "37_1_461"
    seqIDs "42_1_498"
    seqIDs "19_7_80"
    seqIDs "7_1_201"
    seqIDs "43_0_749"
    seqIDs "35_1_441"
    seqIDs "18_1_28"
    seqIDs "6_1_453"
    seqIDs "11_0_477"
    seqIDs "44_0_863"
    seqIDs "15_0_785"
    seqIDs "23_12_38"
    seqIDs "5_1_461"
    seqIDs "30_5_28"
    seqIDs "28_14_36"
    seqIDs "29_8_66"
    seqIDs "26_0_309"
    seqIDs "17_0_440"
    seqIDs "46_2_29"
    seqIDs "22_9_24"
    seqIDs "13_2_37"
    seqIDs "41_0_280"
    seqIDs "1_1_199"
    seqIDs "24_4_185"
    seqIDs "16_1_60"
    seqIDs "3_5_110"
    seqIDs "10_0_481"
    seqIDs "8_2_116"
    seqIDs "34_0_863"
    seqIDs "38_0_793"
    seqIDs "40_0_793"
    seqIDs "36_0_863"
    seqIDs "0_2_222"
    seqIDs "12_1_81"
    seqIDs "9_1_131"
    seqIDs "31_0_739"
    seqIDs "14_1_407"
    seqIDs "25_1_76"
    seqIDs "20_0_46"
    seqIDs "2_0_453"
    seqIDs "32_4_49"
    seqIDs "4_0_842"
    seqIDs "45_0_863"
    seqIDs "33_0_280"
    seqIDs "39_0_280"
    seqIDs "21_0_934"
    seqIDs "27_0_423"
    hasEnd 0
    protein "MSTQVVVVGSGYAGAGAVKAFEDEVGEGEAELTWISEHDYHLVLHEAHRAIRNPAVEDKITIPVDEIKSPESDFVQGRVVDVDTDERAVETDDGTTVDYDYLLLAVGSTTAFFGIEGLKENAHQLKGLDDAKAIHEDVREAAADATRSDPAQVVVGGAGLSGIQTAGEIAEYRDKHRAPLEIKLVEGLDEVFPGNDPQIQGALRQRLEDADIEILTGDFISEADEGAVYLGGGEDEEPEELGYDVLIWTGGITGQPELDNVEVEKDDRSNRVHAGSDFSTSDDRVFAIGDTALVEQGDDDVAPPTAQAAWQAAEVAGANLARAARGAPLRSWTHEDKGTVISVGEEAVAHDVMGMPIKTFGGTPAKLLKKGIATRWIAKVSSASRGVSAFGDM"
    dna "ATGAGTACACAGGTCGTGGTCGTCGGCTCCGGGTACGCCGGCGCAGGGGCGGTGAAGGCGTTCGAAGACGAGGTCGGCGAGGGCGAGGCCGAGCTCACGTGGATCTCGGAACACGACTACCACCTCGTTCTCCACGAGGCCCACCGCGCGATCCGGAACCCCGCGGTCGAAGACAAGATCACGATCCCCGTCGACGAGATCAAGTCCCCCGAGTCCGACTTCGTCCAGGGCCGGGTCGTCGACGTCGACACCGACGAGCGCGCCGTCGAGACCGACGACGGCACGACCGTCGACTACGACTACCTCCTCCTCGCGGTCGGCTCCACGACCGCCTTCTTCGGCATCGAGGGGCTGAAGGAGAACGCCCACCAGCTGAAGGGGCTCGACGACGCGAAGGCGATCCACGAGGACGTCCGCGAGGCGGCCGCCGACGCGACCCGCTCGGACCCGGCGCAGGTCGTCGTCGGCGGCGCCGGCCTCTCCGGCATCCAGACGGCCGGTGAGATCGCCGAGTACCGCGACAAGCACCGCGCCCCGCTTGAGATCAAACTGGTCGAGGGGCTCGACGAGGTGTTCCCCGGCAACGACCCGCAGATCCAGGGGGCGCTCCGCCAGCGGCTGGAGGACGCCGACATCGAGATCCTCACCGGCGACTTCATCTCGGAGGCCGACGAGGGGGCTGTCTACCTCGGTGGCGGCGAGGACGAGGAGCCGGAAGAGCTCGGCTACGACGTGCTGATCTGGACCGGCGGCATCACGGGCCAGCCCGAACTGGACAACGTCGAGGTCGAGAAGGACGACCGCTCGAACCGCGTCCACGCCGGCTCCGACTTCAGCACCAGCGACGACCGCGTGTTCGCCATCGGCGACACCGCCCTCGTCGAGCAGGGCGACGACGACGTGGCCCCGCCGACCGCGCAGGCCGCCTGGCAGGCCGCGGAGGTCGCGGGCGCGAACCTCGCCCGCGCCGCCCGCGGCGCGCCGCTCCGCTCGTGGACCCACGAGGACAAGGGGACGGTCATCTCGGTCGGTGAGGAGGCGGTCGCTCACGACGTGATGGGGATGCCGATCAAGACGTTCGGCGGCACGCCCGCGAAGCTGCTGAAGAAGGGCATCGCCACGCGCTGGATCGCCAAGGTCTCCTCCGCGAGCCGCGGCGTCAGCGCGTTCGGCGACATGTGA"
    annotation ""
    description "NADH dehydrogenase-like protein"
    lengths 1182
    lengths 1182
    lengths 1182
    lengths 1182
    lengths 1182
    lengths 1182
    lengths 1182
    lengths 1182
    lengths 1182
    lengths 1182
    lengths 1182
    lengths 1182
    lengths 1182
    lengths 1182
    lengths 1182
    lengths 1182
    lengths 1182
    lengths 1182
    lengths 1182
    lengths 1182
    lengths 1182
    lengths 1182
    lengths 1182
    lengths 1182
    lengths 1182
    lengths 1182
    lengths 1182
    lengths 1182
    lengths 1182
    lengths 1182
    lengths 1182
    lengths 1182
    lengths 1182
    lengths 1182
    lengths 1182
    lengths 1182
    lengths 1182
    lengths 1182
    lengths 1182
    lengths 1182
    lengths 1182
    lengths 1182
    lengths 1182
    lengths 1182
    lengths 1182
    lengths 1182
    lengths 1182
    longCentroidID 1182
    longCentroidID "0_2_222"
    paralog 0
    mergedDNA 0
    genomeIDs "0;1;2;3;4;5;6;7;8;9;10;11;12;13;14;15;16;17;18;19;20;21;22;23;24;25;26;27;28;29;30;31;32;33;34;35;36;37;38;39;40;41;42;43;44;45;46"
    geneIDs "37_1_461;42_1_498;19_7_80;7_1_201;43_0_749;35_1_441;18_1_28;6_1_453;11_0_477;44_0_863;15_0_785;23_12_38;5_1_461;30_5_28;28_14_36;29_8_66;26_0_309;17_0_440;46_2_29;22_9_24;13_2_37;41_0_280;1_1_199;24_4_185;16_1_60;3_5_110;10_0_481;8_2_116;34_0_863;38_0_793;40_0_793;36_0_863;0_2_222;12_1_81;9_1_131;31_0_739;14_1_407;25_1_76;20_0_46;2_0_453;32_4_49;4_0_842;45_0_863;33_0_280;39_0_280;21_0_934;27_0_423"
    degrees 2
    name "group_1029"
  ]
  node [
    id 581
    label "6434"
    size 47
    centroid "0_2_223"
    maxLenId 0
    members 0
    members 1
    members 2
    members 3
    members 4
    members 5
    members 6
    members 7
    members 8
    members 9
    members 10
    members 11
    members 12
    members 13
    members 14
    members 15
    members 16
    members 17
    members 18
    members 19
    members 20
    members 21
    members 22
    members 23
    members 24
    members 25
    members 26
    members 27
    members 28
    members 29
    members 30
    members 31
    members 32
    members 33
    members 34
    members 35
    members 36
    members 37
    members 38
    members 39
    members 40
    members 41
    members 42
    members 43
    members 44
    members 45
    members 46
    seqIDs "19_7_81"
    seqIDs "15_0_786"
    seqIDs "33_0_279"
    seqIDs "42_1_499"
    seqIDs "10_0_480"
    seqIDs "24_4_184"
    seqIDs "20_0_45"
    seqIDs "25_1_75"
    seqIDs "37_1_460"
    seqIDs "0_2_223"
    seqIDs "13_2_38"
    seqIDs "28_14_37"
    seqIDs "1_1_200"
    seqIDs "5_1_460"
    seqIDs "41_0_279"
    seqIDs "39_0_279"
    seqIDs "7_1_202"
    seqIDs "9_1_132"
    seqIDs "23_12_39"
    seqIDs "27_0_424"
    seqIDs "18_1_29"
    seqIDs "14_1_408"
    seqIDs "6_1_452"
    seqIDs "46_2_30"
    seqIDs "11_0_476"
    seqIDs "29_8_67"
    seqIDs "3_5_109"
    seqIDs "44_0_864"
    seqIDs "30_5_29"
    seqIDs "21_0_933"
    seqIDs "16_1_61"
    seqIDs "40_0_794"
    seqIDs "45_0_864"
    seqIDs "12_1_82"
    seqIDs "22_9_25"
    seqIDs "2_0_452"
    seqIDs "31_0_740"
    seqIDs "34_0_864"
    seqIDs "43_0_750"
    seqIDs "36_0_864"
    seqIDs "35_1_440"
    seqIDs "32_4_48"
    seqIDs "38_0_794"
    seqIDs "26_0_310"
    seqIDs "8_2_117"
    seqIDs "4_0_843"
    seqIDs "17_0_439"
    hasEnd 0
    protein "MTDDSEDPNDEAGYHVEAAPDDVADAVLLPGNPERVDKITALWGDHEEVARHREYRTATGSYDGAPISVTSTGIGSPSAAIAVEELARVGVDTFIRVGSCGAIQPEMDVGDLVITTGGVRQEGTSDEYVREDYPASADGEVVSALVAAAERLGHDYHTGVTMSADSFYAGQGRPGFEGFEAAGSDELVAELQDANVKNIEMEASAILTVANVYGLRAGAVCSVYANRVTGEFRTEGESRAAETASLAVKLLTRMDEVKREAGADRWHAGLSL"
    dna "ATGACCGACGACAGCGAGGACCCCAACGACGAGGCCGGATACCACGTCGAGGCCGCGCCCGACGACGTCGCGGACGCGGTCCTCCTCCCCGGTAACCCCGAGCGCGTCGACAAGATCACCGCGCTGTGGGGCGACCACGAGGAGGTCGCGCGCCACCGCGAGTACCGCACCGCGACCGGCAGCTACGACGGCGCCCCGATCTCGGTCACCTCAACCGGGATCGGCTCCCCCTCGGCCGCCATCGCCGTCGAGGAGCTCGCGCGCGTCGGCGTCGACACGTTCATCCGCGTCGGCTCCTGCGGCGCGATCCAGCCGGAGATGGACGTCGGCGACCTCGTCATCACCACCGGCGGCGTCCGGCAGGAGGGGACGAGCGACGAGTACGTGCGCGAGGACTACCCGGCGAGCGCCGACGGCGAGGTGGTCTCCGCCCTGGTCGCGGCCGCCGAGCGGCTCGGTCACGACTACCACACGGGCGTCACGATGAGCGCCGACTCCTTCTACGCCGGACAGGGGCGACCCGGGTTTGAGGGGTTCGAGGCCGCCGGCTCCGACGAGCTCGTCGCGGAGCTTCAGGACGCGAACGTGAAGAACATCGAGATGGAGGCGTCGGCCATCCTCACGGTCGCAAACGTGTACGGGCTCCGCGCCGGCGCGGTCTGCTCGGTGTACGCCAACCGCGTGACCGGCGAGTTCCGGACCGAGGGCGAGTCGCGCGCGGCCGAGACCGCGAGCCTCGCGGTGAAGCTCCTCACGCGGATGGACGAGGTGAAACGCGAGGCGGGCGCGGACCGCTGGCACGCCGGCCTCTCGCTGTAG"
    annotation "udp_2"
    description "Uridine phosphorylase"
    lengths 819
    lengths 819
    lengths 819
    lengths 819
    lengths 819
    lengths 819
    lengths 819
    lengths 819
    lengths 819
    lengths 819
    lengths 819
    lengths 819
    lengths 819
    lengths 819
    lengths 819
    lengths 819
    lengths 819
    lengths 819
    lengths 819
    lengths 819
    lengths 819
    lengths 819
    lengths 819
    lengths 819
    lengths 819
    lengths 819
    lengths 819
    lengths 819
    lengths 819
    lengths 819
    lengths 819
    lengths 819
    lengths 819
    lengths 819
    lengths 819
    lengths 819
    lengths 819
    lengths 819
    lengths 819
    lengths 819
    lengths 819
    lengths 819
    lengths 819
    lengths 819
    lengths 819
    lengths 819
    lengths 819
    longCentroidID 819
    longCentroidID "0_2_223"
    paralog 0
    mergedDNA 0
    genomeIDs "0;1;2;3;4;5;6;7;8;9;10;11;12;13;14;15;16;17;18;19;20;21;22;23;24;25;26;27;28;29;30;31;32;33;34;35;36;37;38;39;40;41;42;43;44;45;46"
    geneIDs "19_7_81;15_0_786;33_0_279;42_1_499;10_0_480;24_4_184;20_0_45;25_1_75;37_1_460;0_2_223;13_2_38;28_14_37;1_1_200;5_1_460;41_0_279;39_0_279;7_1_202;9_1_132;23_12_39;27_0_424;18_1_29;14_1_408;6_1_452;46_2_30;11_0_476;29_8_67;3_5_109;44_0_864;30_5_29;21_0_933;16_1_61;40_0_794;45_0_864;12_1_82;22_9_25;2_0_452;31_0_740;34_0_864;43_0_750;36_0_864;35_1_440;32_4_48;38_0_794;26_0_310;8_2_117;4_0_843;17_0_439"
    degrees 2
    name "udp_2"
  ]
  node [
    id 582
    label "11240"
    size 47
    centroid "0_2_224"
    maxLenId 0
    members 0
    members 1
    members 2
    members 3
    members 4
    members 5
    members 6
    members 7
    members 8
    members 9
    members 10
    members 11
    members 12
    members 13
    members 14
    members 15
    members 16
    members 17
    members 18
    members 19
    members 20
    members 21
    members 22
    members 23
    members 24
    members 25
    members 26
    members 27
    members 28
    members 29
    members 30
    members 31
    members 32
    members 33
    members 34
    members 35
    members 36
    members 37
    members 38
    members 39
    members 40
    members 41
    members 42
    members 43
    members 44
    members 45
    members 46
    seqIDs "29_8_68"
    seqIDs "15_0_787"
    seqIDs "35_1_439"
    seqIDs "0_2_224"
    seqIDs "3_5_108"
    seqIDs "2_0_451"
    seqIDs "6_1_451"
    seqIDs "16_1_62"
    seqIDs "23_12_40"
    seqIDs "44_0_865"
    seqIDs "22_9_26"
    seqIDs "33_0_278"
    seqIDs "25_1_74"
    seqIDs "32_4_47"
    seqIDs "5_1_459"
    seqIDs "27_0_425"
    seqIDs "37_1_459"
    seqIDs "26_0_311"
    seqIDs "4_0_844"
    seqIDs "30_5_30"
    seqIDs "9_1_133"
    seqIDs "12_1_83"
    seqIDs "38_0_795"
    seqIDs "18_1_30"
    seqIDs "21_0_932"
    seqIDs "1_1_201"
    seqIDs "34_0_865"
    seqIDs "10_0_479"
    seqIDs "14_1_409"
    seqIDs "7_1_203"
    seqIDs "42_1_500"
    seqIDs "19_7_82"
    seqIDs "24_4_183"
    seqIDs "40_0_795"
    seqIDs "36_0_865"
    seqIDs "43_0_751"
    seqIDs "20_0_44"
    seqIDs "39_0_278"
    seqIDs "41_0_278"
    seqIDs "13_2_39"
    seqIDs "8_2_118"
    seqIDs "31_0_741"
    seqIDs "46_2_31"
    seqIDs "17_0_438"
    seqIDs "11_0_475"
    seqIDs "28_14_38"
    seqIDs "45_0_865"
    hasEnd 0
    protein "MDELIAAAREALDAAHVPYSEYRVGAALRTADGTVYTGCNIENANYSNSLHAEEVALAEAVKNGHREFDRIAVSSGVRDGVTPCGMCRQTLAEFAADDLVVACDEGDDAVTEYTLGELLPNTINEGTLDDARED"
    dna "ATGGACGAGCTGATCGCCGCGGCGCGCGAAGCCCTCGACGCCGCCCACGTCCCCTACTCCGAGTACCGCGTCGGCGCCGCGCTCCGGACCGCCGACGGCACCGTCTACACCGGCTGTAACATCGAGAACGCGAACTACTCCAACAGCCTCCACGCCGAGGAGGTTGCGCTCGCGGAGGCGGTGAAGAACGGGCACCGCGAGTTCGACCGGATCGCGGTCTCGTCGGGCGTCCGCGACGGGGTCACCCCCTGCGGGATGTGCCGGCAGACGCTCGCGGAGTTCGCGGCCGACGACCTCGTCGTCGCCTGCGACGAGGGCGACGACGCGGTCACGGAGTACACGCTCGGGGAACTGCTCCCGAACACGATCAACGAGGGCACGCTCGACGACGCGAGAGAGGACTGA"
    annotation "cdd"
    description "Cytidine deaminase"
    lengths 405
    lengths 405
    lengths 405
    lengths 405
    lengths 405
    lengths 405
    lengths 405
    lengths 405
    lengths 405
    lengths 405
    lengths 405
    lengths 405
    lengths 405
    lengths 405
    lengths 405
    lengths 405
    lengths 405
    lengths 405
    lengths 405
    lengths 405
    lengths 405
    lengths 405
    lengths 405
    lengths 405
    lengths 405
    lengths 405
    lengths 405
    lengths 405
    lengths 405
    lengths 405
    lengths 405
    lengths 405
    lengths 405
    lengths 405
    lengths 405
    lengths 405
    lengths 405
    lengths 405
    lengths 405
    lengths 405
    lengths 405
    lengths 405
    lengths 405
    lengths 405
    lengths 405
    lengths 405
    lengths 405
    longCentroidID 405
    longCentroidID "0_2_224"
    paralog 0
    mergedDNA 0
    genomeIDs "0;1;2;3;4;5;6;7;8;9;10;11;12;13;14;15;16;17;18;19;20;21;22;23;24;25;26;27;28;29;30;31;32;33;34;35;36;37;38;39;40;41;42;43;44;45;46"
    geneIDs "29_8_68;15_0_787;35_1_439;0_2_224;3_5_108;2_0_451;6_1_451;16_1_62;23_12_40;44_0_865;22_9_26;33_0_278;25_1_74;32_4_47;5_1_459;27_0_425;37_1_459;26_0_311;4_0_844;30_5_30;9_1_133;12_1_83;38_0_795;18_1_30;21_0_932;1_1_201;34_0_865;10_0_479;14_1_409;7_1_203;42_1_500;19_7_82;24_4_183;40_0_795;36_0_865;43_0_751;20_0_44;39_0_278;41_0_278;13_2_39;8_2_118;31_0_741;46_2_31;17_0_438;11_0_475;28_14_38;45_0_865"
    degrees 2
    name "cdd"
  ]
  node [
    id 583
    label "1655"
    size 47
    centroid "0_2_225"
    maxLenId 0
    members 0
    members 1
    members 2
    members 3
    members 4
    members 5
    members 6
    members 7
    members 8
    members 9
    members 10
    members 11
    members 12
    members 13
    members 14
    members 15
    members 16
    members 17
    members 18
    members 19
    members 20
    members 21
    members 22
    members 23
    members 24
    members 25
    members 26
    members 27
    members 28
    members 29
    members 30
    members 31
    members 32
    members 33
    members 34
    members 35
    members 36
    members 37
    members 38
    members 39
    members 40
    members 41
    members 42
    members 43
    members 44
    members 45
    members 46
    seqIDs "36_0_866"
    seqIDs "7_1_204"
    seqIDs "42_1_501"
    seqIDs "6_1_450"
    seqIDs "44_0_866"
    seqIDs "3_5_107"
    seqIDs "19_7_83"
    seqIDs "25_1_73"
    seqIDs "31_0_742"
    seqIDs "1_1_202"
    seqIDs "10_0_478"
    seqIDs "2_0_450"
    seqIDs "5_1_458"
    seqIDs "4_0_845"
    seqIDs "9_1_134"
    seqIDs "24_4_182"
    seqIDs "39_0_277"
    seqIDs "32_4_46"
    seqIDs "40_0_796"
    seqIDs "30_5_31"
    seqIDs "26_0_312"
    seqIDs "8_2_119"
    seqIDs "33_0_277"
    seqIDs "45_0_866"
    seqIDs "37_1_458"
    seqIDs "13_2_40"
    seqIDs "12_1_84"
    seqIDs "11_0_474"
    seqIDs "28_14_39"
    seqIDs "18_1_31"
    seqIDs "23_12_41"
    seqIDs "29_8_69"
    seqIDs "27_0_426"
    seqIDs "34_0_866"
    seqIDs "41_0_277"
    seqIDs "16_1_63"
    seqIDs "14_1_410"
    seqIDs "22_9_27"
    seqIDs "17_0_437"
    seqIDs "46_2_32"
    seqIDs "38_0_796"
    seqIDs "15_0_788"
    seqIDs "43_0_752"
    seqIDs "20_0_43"
    seqIDs "35_1_438"
    seqIDs "0_2_225"
    seqIDs "21_0_931"
    hasEnd 0
    protein "MTTESALADGVREALSVDAEAFAERAAEEAEIVKQELRDGSFDNHQSIVGFEYEFYAVGDGRWSEESRAGEYALMRVPRRLLELMGFEKELGLHNAEMSTSPQPLSDHGLRAQLAEVRARLEAAENTAGVEGMRLVSDGLWTIPPAGETAEGYLTDSVAVDGVVVAVNMSDAVRYHAMANSRRDDLNATDANGGAATDAEEEPVVTLDAPGVSLAAETVMPESLITSIQPHYQVAHAETLPRHFRYALRIAGPLLALGVNSPFFPPALYDDGWDGERVLAEGATENRVHVFESVLNARTDADKVRFPREFRDVETAVDRIAADETLIPMPDPGGSDRFDDDFATFRTKHGSYWRWVRPVFEGASRSAANARIEFRPIPGQPTVRDSIAFQAAFAGLMQALAQHEHPVIGLEWETARDNFYAAVADGLDADMEWIDRDGHRTTDSDAMYADLLDHAEAGLRTAGCADDEAAKWIAPLRWRVANRTTPASWKRDRVRARLDDGDDFATAVVDTQREYIRQQADALIDGGFSAWTDGE"
    dna "ATGACCACCGAGTCCGCGCTGGCCGACGGGGTCCGGGAGGCGCTTTCGGTCGACGCCGAGGCGTTCGCCGAGCGCGCGGCCGAGGAGGCCGAGATCGTCAAACAGGAGCTACGCGACGGCTCCTTCGACAACCACCAGTCGATCGTCGGCTTCGAGTACGAGTTCTACGCGGTCGGCGACGGCCGGTGGAGCGAGGAGTCCCGGGCCGGCGAGTACGCGCTGATGCGCGTGCCGCGCCGCCTCTTGGAGCTGATGGGCTTCGAGAAGGAGCTGGGGCTCCACAACGCCGAGATGTCCACGAGCCCGCAGCCCCTCTCCGACCACGGGCTCCGCGCCCAGCTCGCCGAGGTCCGCGCCCGACTGGAGGCCGCAGAGAACACCGCGGGCGTCGAGGGGATGCGCCTCGTCTCCGACGGCCTCTGGACTATCCCGCCGGCGGGCGAGACCGCGGAGGGATACCTCACCGACAGCGTCGCTGTCGACGGCGTGGTGGTCGCGGTCAACATGAGCGACGCGGTCCGGTACCACGCGATGGCGAACTCGCGCCGAGACGACCTGAACGCCACCGACGCGAACGGGGGCGCCGCGACCGACGCCGAGGAAGAGCCGGTCGTCACCCTCGACGCGCCGGGCGTGTCGCTGGCGGCGGAGACGGTGATGCCCGAGAGCCTCATCACGTCGATCCAGCCCCACTATCAGGTGGCGCACGCCGAGACGCTGCCGCGGCACTTCCGGTACGCGCTTCGGATCGCCGGCCCCCTGCTGGCGCTCGGCGTCAACTCGCCGTTCTTCCCGCCGGCGCTGTACGACGACGGCTGGGACGGCGAGCGTGTCCTCGCCGAGGGGGCGACGGAGAACCGGGTCCACGTCTTCGAGTCCGTCCTCAACGCGCGGACCGACGCCGACAAGGTCCGGTTCCCCCGGGAGTTCCGCGACGTCGAGACAGCGGTCGACCGCATCGCGGCCGACGAGACGCTCATCCCGATGCCGGACCCGGGCGGCAGCGATCGCTTCGACGACGACTTCGCGACGTTCCGGACGAAACACGGCAGCTACTGGCGTTGGGTTCGCCCCGTCTTCGAGGGGGCGAGCCGCTCGGCCGCGAACGCCCGGATCGAGTTCCGGCCGATCCCCGGCCAGCCCACGGTCCGCGACTCCATCGCGTTTCAGGCGGCCTTCGCTGGGCTGATGCAGGCGCTCGCCCAGCACGAACACCCCGTCATCGGCCTCGAGTGGGAGACCGCGCGCGACAACTTCTACGCCGCCGTCGCCGACGGGCTCGACGCCGACATGGAGTGGATCGACCGCGACGGCCACCGGACGACCGACTCGGACGCGATGTACGCGGACCTCCTCGATCACGCGGAGGCCGGGCTCCGGACCGCCGGCTGCGCGGACGACGAGGCCGCGAAATGGATCGCGCCACTGCGGTGGCGCGTCGCGAACCGCACGACTCCGGCGAGCTGGAAGCGGGACCGCGTCCGCGCCCGACTCGACGACGGCGACGACTTTGCGACCGCGGTGGTCGACACCCAGCGCGAGTACATCCGCCAGCAGGCCGACGCCCTCATCGACGGCGGCTTCTCGGCGTGGACGGACGGGGAGTGA"
    annotation ""
    description "hypothetical protein"
    lengths 1608
    lengths 1608
    lengths 1608
    lengths 1608
    lengths 1608
    lengths 1608
    lengths 1608
    lengths 1608
    lengths 1608
    lengths 1608
    lengths 1608
    lengths 1608
    lengths 1608
    lengths 1608
    lengths 1608
    lengths 1608
    lengths 1608
    lengths 1608
    lengths 1608
    lengths 1608
    lengths 1608
    lengths 1608
    lengths 1608
    lengths 1608
    lengths 1608
    lengths 1608
    lengths 1608
    lengths 1608
    lengths 1608
    lengths 1608
    lengths 1608
    lengths 1608
    lengths 1608
    lengths 1608
    lengths 1608
    lengths 1608
    lengths 1608
    lengths 1608
    lengths 1608
    lengths 1608
    lengths 1608
    lengths 1608
    lengths 1608
    lengths 1608
    lengths 1608
    lengths 1608
    lengths 1608
    longCentroidID 1608
    longCentroidID "0_2_225"
    paralog 0
    mergedDNA 0
    genomeIDs "0;1;2;3;4;5;6;7;8;9;10;11;12;13;14;15;16;17;18;19;20;21;22;23;24;25;26;27;28;29;30;31;32;33;34;35;36;37;38;39;40;41;42;43;44;45;46"
    geneIDs "36_0_866;7_1_204;42_1_501;6_1_450;44_0_866;3_5_107;19_7_83;25_1_73;31_0_742;1_1_202;10_0_478;2_0_450;5_1_458;4_0_845;9_1_134;24_4_182;39_0_277;32_4_46;40_0_796;30_5_31;26_0_312;8_2_119;33_0_277;45_0_866;37_1_458;13_2_40;12_1_84;11_0_474;28_14_39;18_1_31;23_12_41;29_8_69;27_0_426;34_0_866;41_0_277;16_1_63;14_1_410;22_9_27;17_0_437;46_2_32;38_0_796;15_0_788;43_0_752;20_0_43;35_1_438;0_2_225;21_0_931"
    degrees 2
    name "group_509"
  ]
  node [
    id 584
    label "7307"
    size 47
    centroid "0_2_226"
    maxLenId 0
    members 0
    members 1
    members 2
    members 3
    members 4
    members 5
    members 6
    members 7
    members 8
    members 9
    members 10
    members 11
    members 12
    members 13
    members 14
    members 15
    members 16
    members 17
    members 18
    members 19
    members 20
    members 21
    members 22
    members 23
    members 24
    members 25
    members 26
    members 27
    members 28
    members 29
    members 30
    members 31
    members 32
    members 33
    members 34
    members 35
    members 36
    members 37
    members 38
    members 39
    members 40
    members 41
    members 42
    members 43
    members 44
    members 45
    members 46
    seqIDs "33_0_276"
    seqIDs "1_1_203"
    seqIDs "42_1_502"
    seqIDs "46_2_33"
    seqIDs "28_14_40"
    seqIDs "14_1_411"
    seqIDs "9_1_135"
    seqIDs "34_0_867"
    seqIDs "10_0_477"
    seqIDs "40_0_797"
    seqIDs "22_9_28"
    seqIDs "19_7_84"
    seqIDs "2_0_449"
    seqIDs "0_2_226"
    seqIDs "13_2_41"
    seqIDs "18_1_32"
    seqIDs "41_0_276"
    seqIDs "6_1_449"
    seqIDs "12_1_85"
    seqIDs "32_4_45"
    seqIDs "7_1_205"
    seqIDs "37_1_457"
    seqIDs "26_0_313"
    seqIDs "44_0_867"
    seqIDs "15_0_789"
    seqIDs "29_8_70"
    seqIDs "8_2_120"
    seqIDs "30_5_32"
    seqIDs "24_4_181"
    seqIDs "27_0_427"
    seqIDs "11_0_473"
    seqIDs "25_1_72"
    seqIDs "4_0_846"
    seqIDs "35_1_437"
    seqIDs "31_0_743"
    seqIDs "36_0_867"
    seqIDs "3_5_106"
    seqIDs "23_12_42"
    seqIDs "39_0_276"
    seqIDs "38_0_797"
    seqIDs "43_0_753"
    seqIDs "5_1_457"
    seqIDs "16_1_64"
    seqIDs "21_0_930"
    seqIDs "45_0_867"
    seqIDs "17_0_436"
    seqIDs "20_0_42"
    hasEnd 0
    protein "MTVRYEEFSVEWLGYATARLETDGGPVAYTDPGRYGVLDDYWARDGDLVVVTHDHHYDSDGIRSVASEDATLVIYDGVDPAGIDRDVEPIDALAEEYEVVRVGEEDRVDVETPAGEVRVWPVPAHNDPEGPNADADGSVAHPPGFGCGFLLSLGGRTVFWPGDSDALDGFAELDVSVFLANIGGGGIVSDPREAADLAEAMDPDLVVPIHYDTFDLLEADGEAFAGDVASRSIPVALDARSANQ"
    dna "ATGACGGTCCGCTACGAGGAGTTCTCGGTGGAGTGGCTCGGCTACGCGACGGCGCGGCTGGAGACGGACGGGGGGCCGGTGGCCTACACCGACCCCGGCCGGTACGGCGTCCTCGACGACTACTGGGCGCGCGACGGCGACCTCGTCGTCGTCACCCACGACCACCACTACGACAGCGACGGGATCCGGTCTGTCGCGAGCGAGGACGCGACGCTCGTGATCTACGACGGGGTCGACCCCGCCGGCATCGACCGCGACGTGGAGCCGATCGACGCGCTCGCGGAAGAGTACGAGGTCGTCCGCGTCGGCGAGGAAGACCGCGTCGACGTCGAGACGCCCGCCGGCGAGGTACGGGTCTGGCCCGTCCCGGCACACAACGATCCGGAGGGGCCGAACGCGGACGCCGACGGCTCGGTCGCGCACCCGCCCGGGTTCGGCTGCGGCTTCCTCCTGTCGCTCGGCGGGCGCACCGTCTTCTGGCCCGGCGACTCGGACGCGCTCGACGGGTTCGCCGAGCTCGACGTCTCCGTCTTCCTCGCGAACATCGGCGGGGGCGGCATCGTCTCGGACCCCCGCGAGGCGGCGGACCTGGCCGAGGCGATGGACCCCGACCTCGTCGTCCCGATCCACTACGACACGTTCGACCTGCTGGAAGCCGACGGCGAGGCGTTCGCCGGGGACGTGGCGAGCCGGTCGATACCGGTCGCGCTCGACGCGCGCTCGGCGAACCAGTAG"
    annotation ""
    description "hypothetical protein"
    lengths 735
    lengths 735
    lengths 735
    lengths 735
    lengths 735
    lengths 735
    lengths 735
    lengths 735
    lengths 735
    lengths 735
    lengths 735
    lengths 735
    lengths 735
    lengths 735
    lengths 735
    lengths 735
    lengths 735
    lengths 735
    lengths 735
    lengths 735
    lengths 735
    lengths 735
    lengths 735
    lengths 735
    lengths 735
    lengths 735
    lengths 735
    lengths 735
    lengths 735
    lengths 735
    lengths 735
    lengths 735
    lengths 735
    lengths 735
    lengths 735
    lengths 735
    lengths 735
    lengths 735
    lengths 735
    lengths 735
    lengths 735
    lengths 735
    lengths 735
    lengths 735
    lengths 735
    lengths 735
    lengths 735
    longCentroidID 735
    longCentroidID "0_2_226"
    paralog 0
    mergedDNA 0
    genomeIDs "0;1;2;3;4;5;6;7;8;9;10;11;12;13;14;15;16;17;18;19;20;21;22;23;24;25;26;27;28;29;30;31;32;33;34;35;36;37;38;39;40;41;42;43;44;45;46"
    geneIDs "33_0_276;1_1_203;42_1_502;46_2_33;28_14_40;14_1_411;9_1_135;34_0_867;10_0_477;40_0_797;22_9_28;19_7_84;2_0_449;0_2_226;13_2_41;18_1_32;41_0_276;6_1_449;12_1_85;32_4_45;7_1_205;37_1_457;26_0_313;44_0_867;15_0_789;29_8_70;8_2_120;30_5_32;24_4_181;27_0_427;11_0_473;25_1_72;4_0_846;35_1_437;31_0_743;36_0_867;3_5_106;23_12_42;39_0_276;38_0_797;43_0_753;5_1_457;16_1_64;21_0_930;45_0_867;17_0_436;20_0_42"
    degrees 2
    name "group_2162"
  ]
  node [
    id 585
    label "8852"
    size 47
    centroid "0_2_229"
    maxLenId 0
    members 0
    members 1
    members 2
    members 3
    members 4
    members 5
    members 6
    members 7
    members 8
    members 9
    members 10
    members 11
    members 12
    members 13
    members 14
    members 15
    members 16
    members 17
    members 18
    members 19
    members 20
    members 21
    members 22
    members 23
    members 24
    members 25
    members 26
    members 27
    members 28
    members 29
    members 30
    members 31
    members 32
    members 33
    members 34
    members 35
    members 36
    members 37
    members 38
    members 39
    members 40
    members 41
    members 42
    members 43
    members 44
    members 45
    members 46
    seqIDs "4_0_849"
    seqIDs "28_14_43"
    seqIDs "3_5_103"
    seqIDs "35_1_434"
    seqIDs "34_0_870"
    seqIDs "13_2_44"
    seqIDs "26_0_316"
    seqIDs "37_1_454"
    seqIDs "12_1_88"
    seqIDs "30_5_35"
    seqIDs "11_0_470"
    seqIDs "17_0_433"
    seqIDs "40_0_800"
    seqIDs "15_0_792"
    seqIDs "22_9_31"
    seqIDs "25_1_69"
    seqIDs "44_0_870"
    seqIDs "2_0_446"
    seqIDs "18_1_35"
    seqIDs "42_1_505"
    seqIDs "6_1_446"
    seqIDs "45_0_870"
    seqIDs "0_2_229"
    seqIDs "9_1_138"
    seqIDs "27_0_430"
    seqIDs "8_2_123"
    seqIDs "14_1_414"
    seqIDs "21_0_927"
    seqIDs "23_12_45"
    seqIDs "29_8_73"
    seqIDs "38_0_800"
    seqIDs "39_0_273"
    seqIDs "46_2_36"
    seqIDs "10_0_474"
    seqIDs "33_0_273"
    seqIDs "31_0_746"
    seqIDs "36_0_870"
    seqIDs "16_1_67"
    seqIDs "43_0_756"
    seqIDs "32_4_42"
    seqIDs "1_1_206"
    seqIDs "24_4_178"
    seqIDs "19_7_87"
    seqIDs "7_1_208"
    seqIDs "20_0_39"
    seqIDs "5_1_454"
    seqIDs "41_0_273"
    hasEnd 0
    protein "MYVRDAKNRDEAWLLDAIEQLGLDDVAFRSRDYVIAVDEESGDRAGFGRLRLHRGDGDEENRIELTGIGVLPEWRDRGVGAHVVERLVDTAAADGFETVYVLTDQPEYLTQFGFERVDTDDLPPALSDRLTEKREFLGGGVVGLELTVDAFEMADRFRRAFKDAEPTGDDEPEESAEDFGIDPDSATYKYDTGR"
    dna "ATGTACGTCCGCGACGCCAAAAACCGTGACGAGGCGTGGTTGTTGGACGCGATCGAGCAGCTGGGGCTCGACGACGTCGCCTTCCGGTCGCGGGACTACGTGATCGCGGTCGACGAGGAGTCGGGCGACCGGGCCGGGTTCGGTCGGCTCCGCCTCCACCGCGGCGACGGGGACGAGGAAAACCGGATCGAGCTCACCGGCATCGGCGTCCTCCCCGAGTGGCGCGACCGCGGCGTCGGGGCGCACGTCGTGGAGCGCCTCGTCGACACCGCGGCCGCGGACGGGTTCGAGACGGTGTACGTGCTCACCGACCAGCCGGAGTACCTGACGCAGTTCGGCTTCGAGCGCGTCGACACCGACGACCTCCCGCCGGCCCTCTCGGACCGCCTCACCGAGAAGCGCGAGTTCCTCGGCGGCGGGGTCGTCGGCCTCGAACTGACCGTCGACGCGTTCGAGATGGCGGACCGGTTCCGGCGGGCGTTCAAGGACGCCGAGCCGACGGGCGACGACGAGCCGGAGGAGTCGGCGGAGGACTTCGGGATCGACCCCGACTCGGCGACGTACAAGTACGACACCGGTCGCTGA"
    annotation ""
    description "hypothetical protein"
    lengths 585
    lengths 585
    lengths 585
    lengths 585
    lengths 585
    lengths 585
    lengths 585
    lengths 585
    lengths 585
    lengths 585
    lengths 585
    lengths 585
    lengths 585
    lengths 585
    lengths 585
    lengths 585
    lengths 585
    lengths 585
    lengths 585
    lengths 585
    lengths 585
    lengths 585
    lengths 585
    lengths 585
    lengths 585
    lengths 585
    lengths 585
    lengths 585
    lengths 585
    lengths 585
    lengths 585
    lengths 585
    lengths 585
    lengths 585
    lengths 585
    lengths 585
    lengths 585
    lengths 585
    lengths 585
    lengths 585
    lengths 585
    lengths 585
    lengths 585
    lengths 585
    lengths 585
    lengths 585
    lengths 585
    longCentroidID 585
    longCentroidID "0_2_229"
    paralog 0
    mergedDNA 0
    genomeIDs "0;1;2;3;4;5;6;7;8;9;10;11;12;13;14;15;16;17;18;19;20;21;22;23;24;25;26;27;28;29;30;31;32;33;34;35;36;37;38;39;40;41;42;43;44;45;46"
    geneIDs "4_0_849;28_14_43;3_5_103;35_1_434;34_0_870;13_2_44;26_0_316;37_1_454;12_1_88;30_5_35;11_0_470;17_0_433;40_0_800;15_0_792;22_9_31;25_1_69;44_0_870;2_0_446;18_1_35;42_1_505;6_1_446;45_0_870;0_2_229;9_1_138;27_0_430;8_2_123;14_1_414;21_0_927;23_12_45;29_8_73;38_0_800;39_0_273;46_2_36;10_0_474;33_0_273;31_0_746;36_0_870;16_1_67;43_0_756;32_4_42;1_1_206;24_4_178;19_7_87;7_1_208;20_0_39;5_1_454;41_0_273"
    degrees 2
    name "group_2613"
  ]
  node [
    id 586
    label "11069"
    size 47
    centroid "0_2_230"
    maxLenId 0
    members 0
    members 1
    members 2
    members 3
    members 4
    members 5
    members 6
    members 7
    members 8
    members 9
    members 10
    members 11
    members 12
    members 13
    members 14
    members 15
    members 16
    members 17
    members 18
    members 19
    members 20
    members 21
    members 22
    members 23
    members 24
    members 25
    members 26
    members 27
    members 28
    members 29
    members 30
    members 31
    members 32
    members 33
    members 34
    members 35
    members 36
    members 37
    members 38
    members 39
    members 40
    members 41
    members 42
    members 43
    members 44
    members 45
    members 46
    seqIDs "20_0_38"
    seqIDs "4_0_850"
    seqIDs "44_0_871"
    seqIDs "21_0_926"
    seqIDs "29_8_74"
    seqIDs "28_14_44"
    seqIDs "42_1_506"
    seqIDs "17_0_432"
    seqIDs "34_0_871"
    seqIDs "12_1_89"
    seqIDs "36_0_871"
    seqIDs "24_4_177"
    seqIDs "30_5_36"
    seqIDs "0_2_230"
    seqIDs "33_0_272"
    seqIDs "23_12_46"
    seqIDs "9_1_139"
    seqIDs "6_1_445"
    seqIDs "16_1_68"
    seqIDs "3_5_102"
    seqIDs "14_1_415"
    seqIDs "46_2_37"
    seqIDs "31_0_747"
    seqIDs "45_0_871"
    seqIDs "32_4_41"
    seqIDs "13_2_45"
    seqIDs "35_1_433"
    seqIDs "43_0_757"
    seqIDs "41_0_272"
    seqIDs "10_0_473"
    seqIDs "18_1_36"
    seqIDs "8_2_124"
    seqIDs "5_1_453"
    seqIDs "37_1_453"
    seqIDs "2_0_445"
    seqIDs "38_0_801"
    seqIDs "22_9_32"
    seqIDs "27_0_431"
    seqIDs "1_1_207"
    seqIDs "11_0_469"
    seqIDs "39_0_272"
    seqIDs "40_0_801"
    seqIDs "15_0_793"
    seqIDs "7_1_209"
    seqIDs "25_1_68"
    seqIDs "19_7_88"
    seqIDs "26_0_317"
    hasEnd 0
    protein "MNLRAVSRRVGIAAAVVTVVALVAPYAIITGPEYASQLASYYASGAVGWSGIALFALLAAVVIASVEQGNVDPGTLAGVAIVLGLATTASAATWALAVQPTAVFRDHLWLVWHAPAVVALSVPLPLSAAVYARAVLS"
    dna "ATGAACCTCCGCGCCGTCTCGCGTCGGGTCGGGATCGCCGCCGCGGTCGTCACCGTCGTCGCGCTCGTCGCGCCGTACGCGATCATCACGGGGCCGGAGTACGCGTCGCAGCTCGCGTCCTACTACGCCTCCGGGGCCGTCGGCTGGAGCGGGATCGCGCTGTTCGCGCTGCTCGCCGCGGTCGTTATCGCCTCGGTCGAGCAGGGGAACGTCGACCCGGGGACGCTCGCGGGCGTGGCAATCGTCCTCGGGCTCGCGACGACGGCGAGCGCGGCGACGTGGGCGCTCGCGGTCCAACCGACCGCCGTGTTCCGCGACCACCTCTGGCTGGTGTGGCACGCGCCCGCCGTCGTCGCGCTCTCCGTCCCGCTGCCGCTCTCCGCGGCGGTGTACGCCCGAGCGGTGTTATCGTAG"
    annotation ""
    description "hypothetical protein"
    lengths 414
    lengths 414
    lengths 414
    lengths 414
    lengths 414
    lengths 414
    lengths 414
    lengths 414
    lengths 414
    lengths 414
    lengths 414
    lengths 414
    lengths 414
    lengths 414
    lengths 414
    lengths 414
    lengths 414
    lengths 414
    lengths 414
    lengths 414
    lengths 414
    lengths 414
    lengths 414
    lengths 414
    lengths 414
    lengths 414
    lengths 414
    lengths 414
    lengths 414
    lengths 414
    lengths 414
    lengths 414
    lengths 414
    lengths 414
    lengths 414
    lengths 414
    lengths 414
    lengths 414
    lengths 414
    lengths 414
    lengths 414
    lengths 414
    lengths 414
    lengths 414
    lengths 414
    lengths 414
    lengths 414
    longCentroidID 414
    longCentroidID "0_2_230"
    paralog 0
    mergedDNA 0
    genomeIDs "0;1;2;3;4;5;6;7;8;9;10;11;12;13;14;15;16;17;18;19;20;21;22;23;24;25;26;27;28;29;30;31;32;33;34;35;36;37;38;39;40;41;42;43;44;45;46"
    geneIDs "20_0_38;4_0_850;44_0_871;21_0_926;29_8_74;28_14_44;42_1_506;17_0_432;34_0_871;12_1_89;36_0_871;24_4_177;30_5_36;0_2_230;33_0_272;23_12_46;9_1_139;6_1_445;16_1_68;3_5_102;14_1_415;46_2_37;31_0_747;45_0_871;32_4_41;13_2_45;35_1_433;43_0_757;41_0_272;10_0_473;18_1_36;8_2_124;5_1_453;37_1_453;2_0_445;38_0_801;22_9_32;27_0_431;1_1_207;11_0_469;39_0_272;40_0_801;15_0_793;7_1_209;25_1_68;19_7_88;26_0_317"
    degrees 2
    name "group_3203"
  ]
  node [
    id 587
    label "10356"
    size 47
    centroid "0_2_231"
    maxLenId 0
    members 0
    members 1
    members 2
    members 3
    members 4
    members 5
    members 6
    members 7
    members 8
    members 9
    members 10
    members 11
    members 12
    members 13
    members 14
    members 15
    members 16
    members 17
    members 18
    members 19
    members 20
    members 21
    members 22
    members 23
    members 24
    members 25
    members 26
    members 27
    members 28
    members 29
    members 30
    members 31
    members 32
    members 33
    members 34
    members 35
    members 36
    members 37
    members 38
    members 39
    members 40
    members 41
    members 42
    members 43
    members 44
    members 45
    members 46
    seqIDs "19_7_89"
    seqIDs "25_1_67"
    seqIDs "43_0_758"
    seqIDs "15_0_794"
    seqIDs "14_1_416"
    seqIDs "38_0_802"
    seqIDs "9_1_140"
    seqIDs "27_0_432"
    seqIDs "28_14_45"
    seqIDs "39_0_271"
    seqIDs "45_0_872"
    seqIDs "7_1_210"
    seqIDs "26_0_318"
    seqIDs "5_1_452"
    seqIDs "11_0_468"
    seqIDs "44_0_872"
    seqIDs "29_8_75"
    seqIDs "33_0_271"
    seqIDs "36_0_872"
    seqIDs "46_2_38"
    seqIDs "30_5_37"
    seqIDs "23_12_47"
    seqIDs "17_0_431"
    seqIDs "6_1_444"
    seqIDs "16_1_69"
    seqIDs "37_1_452"
    seqIDs "1_1_208"
    seqIDs "35_1_432"
    seqIDs "10_0_472"
    seqIDs "3_5_101"
    seqIDs "40_0_802"
    seqIDs "4_0_851"
    seqIDs "31_0_748"
    seqIDs "13_2_46"
    seqIDs "34_0_872"
    seqIDs "41_0_271"
    seqIDs "22_9_33"
    seqIDs "24_4_176"
    seqIDs "20_0_37"
    seqIDs "0_2_231"
    seqIDs "18_1_37"
    seqIDs "12_1_90"
    seqIDs "2_0_444"
    seqIDs "32_4_40"
    seqIDs "42_1_507"
    seqIDs "8_2_125"
    seqIDs "21_0_925"
    hasEnd 0
    protein "MSLDVDLPEPPELAAVDPNEYEDAEVAGGEYRRDDLEALLREGAWEEAFDQWAAGSDMDAADWQIALDLELVSRFDFFWDDFADRVGYHAPGLPEDWKERDLHPDLDSWGTVSAINAGLTELGQIVCETLKEEYIDWEADFEAPDDLPDFDE"
    dna "ATGTCACTCGACGTCGACCTGCCGGAGCCTCCCGAACTCGCCGCCGTCGACCCGAACGAGTACGAGGACGCCGAGGTGGCTGGCGGCGAGTACCGCCGCGACGACCTCGAAGCGCTCCTCCGCGAGGGCGCGTGGGAGGAGGCGTTCGACCAGTGGGCCGCGGGCAGCGACATGGACGCGGCGGACTGGCAGATCGCGCTCGACCTCGAGTTAGTCTCCCGGTTCGACTTCTTCTGGGACGACTTCGCCGACCGGGTCGGCTACCACGCGCCGGGGCTGCCAGAGGACTGGAAGGAGCGCGACCTCCACCCAGACCTCGACTCGTGGGGGACCGTCTCCGCGATCAACGCGGGGCTCACGGAGCTCGGGCAGATCGTCTGCGAGACGCTCAAGGAGGAGTACATCGACTGGGAGGCCGACTTCGAGGCGCCGGACGACCTGCCGGACTTCGACGAGTAG"
    annotation ""
    description "hypothetical protein"
    lengths 459
    lengths 459
    lengths 459
    lengths 459
    lengths 459
    lengths 459
    lengths 459
    lengths 459
    lengths 459
    lengths 459
    lengths 459
    lengths 459
    lengths 459
    lengths 459
    lengths 459
    lengths 459
    lengths 459
    lengths 459
    lengths 459
    lengths 459
    lengths 459
    lengths 459
    lengths 459
    lengths 459
    lengths 459
    lengths 459
    lengths 459
    lengths 459
    lengths 459
    lengths 459
    lengths 459
    lengths 459
    lengths 459
    lengths 459
    lengths 459
    lengths 459
    lengths 459
    lengths 459
    lengths 459
    lengths 459
    lengths 459
    lengths 459
    lengths 459
    lengths 459
    lengths 459
    lengths 459
    lengths 459
    longCentroidID 459
    longCentroidID "0_2_231"
    paralog 0
    mergedDNA 0
    genomeIDs "0;1;2;3;4;5;6;7;8;9;10;11;12;13;14;15;16;17;18;19;20;21;22;23;24;25;26;27;28;29;30;31;32;33;34;35;36;37;38;39;40;41;42;43;44;45;46"
    geneIDs "19_7_89;25_1_67;43_0_758;15_0_794;14_1_416;38_0_802;9_1_140;27_0_432;28_14_45;39_0_271;45_0_872;7_1_210;26_0_318;5_1_452;11_0_468;44_0_872;29_8_75;33_0_271;36_0_872;46_2_38;30_5_37;23_12_47;17_0_431;6_1_444;16_1_69;37_1_452;1_1_208;35_1_432;10_0_472;3_5_101;40_0_802;4_0_851;31_0_748;13_2_46;34_0_872;41_0_271;22_9_33;24_4_176;20_0_37;0_2_231;18_1_37;12_1_90;2_0_444;32_4_40;42_1_507;8_2_125;21_0_925"
    degrees 2
    name "group_3035"
  ]
  node [
    id 588
    label "4536"
    size 47
    centroid "0_2_232"
    maxLenId 0
    members 0
    members 1
    members 2
    members 3
    members 4
    members 5
    members 6
    members 7
    members 8
    members 9
    members 10
    members 11
    members 12
    members 13
    members 14
    members 15
    members 16
    members 17
    members 18
    members 19
    members 20
    members 21
    members 22
    members 23
    members 24
    members 25
    members 26
    members 27
    members 28
    members 29
    members 30
    members 31
    members 32
    members 33
    members 34
    members 35
    members 36
    members 37
    members 38
    members 39
    members 40
    members 41
    members 42
    members 43
    members 44
    members 45
    members 46
    seqIDs "41_0_270"
    seqIDs "16_1_70"
    seqIDs "44_0_873"
    seqIDs "46_2_39"
    seqIDs "24_4_175"
    seqIDs "33_0_270"
    seqIDs "40_0_803"
    seqIDs "37_1_451"
    seqIDs "7_1_211"
    seqIDs "17_0_430"
    seqIDs "21_0_924"
    seqIDs "32_4_39"
    seqIDs "43_0_759"
    seqIDs "25_1_66"
    seqIDs "11_0_467"
    seqIDs "38_0_803"
    seqIDs "39_0_270"
    seqIDs "18_1_38"
    seqIDs "2_0_443"
    seqIDs "31_0_749"
    seqIDs "28_14_46"
    seqIDs "22_9_34"
    seqIDs "23_12_48"
    seqIDs "42_1_508"
    seqIDs "20_0_36"
    seqIDs "36_0_873"
    seqIDs "29_8_76"
    seqIDs "6_1_443"
    seqIDs "27_0_433"
    seqIDs "5_1_451"
    seqIDs "15_0_795"
    seqIDs "0_2_232"
    seqIDs "1_1_209"
    seqIDs "8_2_126"
    seqIDs "12_1_91"
    seqIDs "34_0_873"
    seqIDs "3_5_100"
    seqIDs "13_2_47"
    seqIDs "19_7_90"
    seqIDs "26_0_319"
    seqIDs "9_1_141"
    seqIDs "35_1_431"
    seqIDs "45_0_873"
    seqIDs "10_0_471"
    seqIDs "4_0_852"
    seqIDs "30_5_38"
    seqIDs "14_1_417"
    hasEnd 0
    protein "MDYRRLGNTGLSVSELCFGTWRFGRETNGVVETGREESHEILDAAADRGINFIDTANVYGTPNGKSETYIGEWLAERDREDYVIASKVYFPFDGRGEPGPNDSGLGRKHIHAQIEGTLDRLGTDYLDIYYIHRWDEDTPIEETMRALDELVAEGKVHHLGASTMAAWQLTKAQWTADVNGYAGFDVVQPLHHAGYYEDVKEYLDVCIDQDLAVCPYSPLAGGFLTGKYERADPDDPEQVIAPDGSRASFDDRFKRFYLSERGWKVLDAVRDVADECDATPAQVALAWLSGWDEFTCVPIVGARTVDQLDENVAAADLHLSDEQWDRIMDARYDPDGNRWGH"
    dna "ATGGACTACCGACGGCTCGGGAACACCGGGCTCAGCGTCTCGGAGCTCTGCTTCGGCACGTGGCGGTTCGGGCGCGAGACGAACGGCGTCGTGGAGACGGGTCGCGAGGAGTCACACGAGATCCTCGACGCGGCCGCGGACCGCGGGATCAACTTCATCGACACGGCCAACGTCTACGGGACGCCGAACGGGAAAAGCGAGACGTACATCGGCGAGTGGCTCGCGGAGCGGGACCGCGAGGACTACGTGATCGCCTCGAAGGTGTACTTCCCATTCGACGGGCGCGGCGAGCCCGGACCCAACGACTCCGGGCTCGGCCGGAAACACATCCACGCGCAGATCGAGGGGACCCTCGACCGGCTCGGCACGGACTACCTCGATATCTACTACATCCACCGCTGGGACGAGGACACCCCCATCGAGGAGACGATGCGCGCGCTCGACGAGCTGGTCGCCGAGGGAAAGGTCCACCACCTCGGCGCGTCGACGATGGCGGCGTGGCAACTGACGAAGGCGCAGTGGACCGCCGACGTCAACGGGTACGCGGGCTTCGACGTGGTCCAGCCACTCCACCACGCGGGCTACTACGAGGACGTGAAGGAGTACCTCGACGTCTGTATCGACCAAGACCTTGCGGTCTGCCCGTACTCTCCGCTCGCGGGCGGGTTCCTCACCGGGAAGTACGAGCGCGCCGACCCGGACGACCCCGAGCAGGTGATCGCGCCCGACGGCTCCCGGGCGAGCTTCGACGACCGGTTCAAGCGCTTCTATCTCTCCGAGCGCGGCTGGAAGGTGCTCGACGCGGTCCGCGATGTGGCCGACGAGTGCGACGCGACGCCCGCGCAGGTCGCGCTTGCGTGGCTCTCCGGCTGGGACGAGTTCACCTGCGTCCCAATCGTCGGCGCGCGGACGGTCGACCAGCTCGACGAGAACGTCGCGGCGGCCGACCTCCACCTCTCCGACGAGCAGTGGGACCGGATCATGGACGCGCGCTACGACCCGGACGGGAACCGCTGGGGCCACTGA"
    annotation "gpr"
    description "L-glyceraldehyde 3-phosphate reductase"
    lengths 1026
    lengths 1026
    lengths 1026
    lengths 1026
    lengths 1026
    lengths 1026
    lengths 1026
    lengths 1026
    lengths 1026
    lengths 1026
    lengths 1026
    lengths 1026
    lengths 1026
    lengths 1026
    lengths 1026
    lengths 1026
    lengths 1026
    lengths 1026
    lengths 1026
    lengths 1026
    lengths 1026
    lengths 1026
    lengths 1026
    lengths 1026
    lengths 1026
    lengths 1026
    lengths 1026
    lengths 1026
    lengths 1026
    lengths 1026
    lengths 1026
    lengths 1026
    lengths 1026
    lengths 1026
    lengths 1026
    lengths 1026
    lengths 1026
    lengths 1026
    lengths 1026
    lengths 1026
    lengths 1026
    lengths 1026
    lengths 1026
    lengths 1026
    lengths 1026
    lengths 1026
    lengths 1026
    longCentroidID 1026
    longCentroidID "0_2_232"
    paralog 0
    mergedDNA 0
    genomeIDs "0;1;2;3;4;5;6;7;8;9;10;11;12;13;14;15;16;17;18;19;20;21;22;23;24;25;26;27;28;29;30;31;32;33;34;35;36;37;38;39;40;41;42;43;44;45;46"
    geneIDs "41_0_270;16_1_70;44_0_873;46_2_39;24_4_175;33_0_270;40_0_803;37_1_451;7_1_211;17_0_430;21_0_924;32_4_39;43_0_759;25_1_66;11_0_467;38_0_803;39_0_270;18_1_38;2_0_443;31_0_749;28_14_46;22_9_34;23_12_48;42_1_508;20_0_36;36_0_873;29_8_76;6_1_443;27_0_433;5_1_451;15_0_795;0_2_232;1_1_209;8_2_126;12_1_91;34_0_873;3_5_100;13_2_47;19_7_90;26_0_319;9_1_141;35_1_431;45_0_873;10_0_471;4_0_852;30_5_38;14_1_417"
    degrees 2
    name "gpr"
  ]
  node [
    id 589
    label "7625"
    size 47
    centroid "0_2_233"
    maxLenId 0
    members 0
    members 1
    members 2
    members 3
    members 4
    members 5
    members 6
    members 7
    members 8
    members 9
    members 10
    members 11
    members 12
    members 13
    members 14
    members 15
    members 16
    members 17
    members 18
    members 19
    members 20
    members 21
    members 22
    members 23
    members 24
    members 25
    members 26
    members 27
    members 28
    members 29
    members 30
    members 31
    members 32
    members 33
    members 34
    members 35
    members 36
    members 37
    members 38
    members 39
    members 40
    members 41
    members 42
    members 43
    members 44
    members 45
    members 46
    seqIDs "34_0_874"
    seqIDs "25_1_65"
    seqIDs "3_5_99"
    seqIDs "40_0_804"
    seqIDs "27_0_434"
    seqIDs "5_1_450"
    seqIDs "23_12_49"
    seqIDs "14_1_418"
    seqIDs "0_2_233"
    seqIDs "11_0_466"
    seqIDs "44_0_874"
    seqIDs "17_0_429"
    seqIDs "29_8_77"
    seqIDs "7_1_212"
    seqIDs "4_0_853"
    seqIDs "19_7_91"
    seqIDs "39_0_269"
    seqIDs "9_1_142"
    seqIDs "46_2_40"
    seqIDs "32_4_38"
    seqIDs "8_2_127"
    seqIDs "36_0_874"
    seqIDs "28_14_47"
    seqIDs "1_1_210"
    seqIDs "2_0_442"
    seqIDs "18_1_39"
    seqIDs "21_0_923"
    seqIDs "37_1_450"
    seqIDs "43_0_760"
    seqIDs "12_1_92"
    seqIDs "45_0_874"
    seqIDs "24_4_174"
    seqIDs "13_2_48"
    seqIDs "20_0_35"
    seqIDs "22_9_35"
    seqIDs "42_1_509"
    seqIDs "26_0_320"
    seqIDs "16_1_71"
    seqIDs "10_0_470"
    seqIDs "41_0_269"
    seqIDs "33_0_269"
    seqIDs "6_1_442"
    seqIDs "30_5_39"
    seqIDs "35_1_430"
    seqIDs "31_0_750"
    seqIDs "38_0_804"
    seqIDs "15_0_796"
    hasEnd 0
    protein "MGRTDGDGKAFVSAPPIRRMDTTATVESVEPVGSDTYALRFRAPEGFAAEPGQFVKLGTEIDGESVARFYTLSSPRVGETFEVTVGIDPDEGGEFSAFLSGAEAGTEMTLSGPFGDQHYDGEPRAVVIAGGPGVGPAVAIAERALDEDAEAAVVYRDDDVAHADRIDALRERGAAVRLLDGDAPLTDAVADVLTGADGGTVFVYGFADLVADAEAAIEAAGGDADAAKVENFG"
    dna "ATGGGCAGGACCGACGGCGACGGGAAGGCGTTTGTGTCTGCCCCGCCGATCCGACGTATGGACACGACAGCGACGGTCGAGTCGGTGGAGCCGGTCGGCTCCGACACGTACGCCCTCCGCTTCCGCGCCCCCGAGGGGTTCGCGGCCGAACCCGGACAGTTCGTGAAGCTCGGCACCGAGATCGACGGCGAGTCGGTCGCGCGGTTCTACACCCTCTCGTCGCCCCGCGTCGGCGAGACGTTCGAGGTCACGGTCGGTATCGACCCCGACGAGGGCGGCGAGTTCTCGGCGTTCCTCTCCGGCGCCGAGGCGGGCACCGAGATGACGCTCTCCGGCCCCTTCGGCGACCAGCACTACGACGGCGAGCCACGCGCGGTCGTGATCGCGGGCGGCCCCGGGGTCGGCCCCGCGGTCGCCATCGCCGAGCGCGCGCTCGACGAGGACGCCGAGGCCGCCGTCGTCTACCGCGACGACGACGTGGCCCACGCCGACCGGATCGACGCCCTCCGCGAGCGCGGCGCCGCGGTCAGGCTGCTCGACGGCGATGCCCCCCTGACCGACGCCGTCGCCGACGTCCTCACCGGCGCCGACGGCGGGACCGTGTTCGTCTACGGGTTCGCCGACCTCGTCGCCGACGCGGAGGCCGCCATCGAGGCGGCGGGCGGCGACGCGGACGCCGCGAAGGTCGAGAACTTCGGGTAG"
    annotation ""
    description "hypothetical protein"
    lengths 702
    lengths 702
    lengths 702
    lengths 702
    lengths 702
    lengths 702
    lengths 702
    lengths 702
    lengths 702
    lengths 702
    lengths 702
    lengths 702
    lengths 702
    lengths 702
    lengths 702
    lengths 702
    lengths 702
    lengths 702
    lengths 702
    lengths 702
    lengths 702
    lengths 702
    lengths 702
    lengths 702
    lengths 702
    lengths 702
    lengths 702
    lengths 702
    lengths 702
    lengths 702
    lengths 702
    lengths 702
    lengths 702
    lengths 702
    lengths 702
    lengths 702
    lengths 702
    lengths 702
    lengths 702
    lengths 702
    lengths 702
    lengths 702
    lengths 702
    lengths 702
    lengths 702
    lengths 702
    lengths 702
    longCentroidID 702
    longCentroidID "0_2_233"
    paralog 0
    mergedDNA 0
    genomeIDs "0;1;2;3;4;5;6;7;8;9;10;11;12;13;14;15;16;17;18;19;20;21;22;23;24;25;26;27;28;29;30;31;32;33;34;35;36;37;38;39;40;41;42;43;44;45;46"
    geneIDs "34_0_874;25_1_65;3_5_99;40_0_804;27_0_434;5_1_450;23_12_49;14_1_418;0_2_233;11_0_466;44_0_874;17_0_429;29_8_77;7_1_212;4_0_853;19_7_91;39_0_269;9_1_142;46_2_40;32_4_38;8_2_127;36_0_874;28_14_47;1_1_210;2_0_442;18_1_39;21_0_923;37_1_450;43_0_760;12_1_92;45_0_874;24_4_174;13_2_48;20_0_35;22_9_35;42_1_509;26_0_320;16_1_71;10_0_470;41_0_269;33_0_269;6_1_442;30_5_39;35_1_430;31_0_750;38_0_804;15_0_796"
    degrees 2
    name "group_2249"
  ]
  node [
    id 590
    label "1343"
    size 47
    centroid "0_2_234"
    maxLenId 0
    members 0
    members 1
    members 2
    members 3
    members 4
    members 5
    members 6
    members 7
    members 8
    members 9
    members 10
    members 11
    members 12
    members 13
    members 14
    members 15
    members 16
    members 17
    members 18
    members 19
    members 20
    members 21
    members 22
    members 23
    members 24
    members 25
    members 26
    members 27
    members 28
    members 29
    members 30
    members 31
    members 32
    members 33
    members 34
    members 35
    members 36
    members 37
    members 38
    members 39
    members 40
    members 41
    members 42
    members 43
    members 44
    members 45
    members 46
    seqIDs "15_0_797"
    seqIDs "9_1_143"
    seqIDs "16_1_72"
    seqIDs "27_0_435"
    seqIDs "36_0_875"
    seqIDs "20_0_34"
    seqIDs "10_0_469"
    seqIDs "26_0_321"
    seqIDs "46_2_41"
    seqIDs "17_0_428"
    seqIDs "21_0_922"
    seqIDs "24_4_173"
    seqIDs "19_7_92"
    seqIDs "11_0_465"
    seqIDs "0_2_234"
    seqIDs "3_5_98"
    seqIDs "6_1_441"
    seqIDs "32_4_37"
    seqIDs "7_1_213"
    seqIDs "42_1_510"
    seqIDs "41_0_268"
    seqIDs "40_0_805"
    seqIDs "35_1_429"
    seqIDs "34_0_875"
    seqIDs "18_1_40"
    seqIDs "37_1_449"
    seqIDs "13_2_49"
    seqIDs "22_9_36"
    seqIDs "4_0_854"
    seqIDs "28_14_48"
    seqIDs "31_0_751"
    seqIDs "39_0_268"
    seqIDs "12_1_93"
    seqIDs "8_2_128"
    seqIDs "1_1_211"
    seqIDs "5_1_449"
    seqIDs "2_0_441"
    seqIDs "44_0_875"
    seqIDs "38_0_805"
    seqIDs "43_0_761"
    seqIDs "23_12_50"
    seqIDs "25_1_64"
    seqIDs "30_5_40"
    seqIDs "14_1_419"
    seqIDs "29_8_78"
    seqIDs "45_0_875"
    seqIDs "33_0_268"
    hasEnd 0
    protein "MAADFNWAVGGEAGDGIDSTGKIFAQALSRAGRHVFTSKDFASRIRGGYTAYKVRTSVDKVQSVVDRLDVLIALTPRTIEENLDELHEGSVIIYDGERTTMQDVEIPEGMIGLDVPLKSLAEEAGGAIMRNVVALGAACEVAEFPIENLDSALEKRFKEKGQKLVDNNKEAARAGQSYVADEYDHEFDYSLETTDEDYVLLNGDEAIGMGAIAAGCRFYAGYPITPATDVMTYLTGRIERYGGHVVQAEDELSAINMALGAARGGARAMTATSGPGIDLMTETFGLIATSETPLVICNVMRSGPSTGMPTKQEQGDLNQMLYGGHGEVPRFVLAPTTISECFWKTVEAFNLAEKYQLPVYLTADLSMAVTEQTFSPETFDMDEVEIDRGKIVDETAIDDHMSESGGFQPHEITDDGVSPRAFPGTADGAHMSTGLEHDEQGRRTEDTEMRVEQVDKRNRKVETAREREDWSPREFGDEDADTLVITWGSNEGALAEAVEFLDEDGLDVRVLSVPYIFPRPDLAEDVAAAETTVVVECNEQGQFADLVEHDVLERVDRVNKYNGVRFKADELAAEIKSTLEAGVEA"
    dna "ATGGCTGCGGATTTCAACTGGGCTGTCGGCGGAGAGGCCGGCGACGGCATCGACTCGACGGGGAAGATCTTCGCACAGGCGCTTTCCCGCGCGGGTCGACACGTGTTCACGTCGAAGGACTTCGCATCTCGGATACGAGGCGGCTACACCGCCTACAAGGTGCGGACCTCCGTCGACAAGGTACAGAGCGTCGTTGACCGACTCGACGTGCTCATCGCGTTGACCCCCCGGACGATCGAGGAGAACCTCGACGAGCTCCACGAGGGGTCGGTGATCATCTACGACGGCGAACGGACGACGATGCAGGACGTCGAGATCCCCGAGGGGATGATCGGCCTCGACGTGCCGCTGAAGAGCCTGGCCGAGGAGGCCGGCGGCGCGATTATGCGGAACGTCGTCGCGCTCGGCGCGGCCTGCGAGGTGGCCGAGTTCCCCATCGAGAACCTCGACTCGGCGCTGGAGAAGCGGTTCAAGGAAAAGGGCCAGAAGCTCGTCGACAACAACAAGGAGGCGGCCCGCGCGGGCCAGTCGTACGTCGCCGACGAGTACGACCACGAGTTCGACTACTCGCTGGAGACCACCGACGAGGACTACGTCCTCCTCAACGGCGACGAAGCGATCGGCATGGGCGCCATCGCGGCCGGCTGCCGCTTCTACGCCGGCTACCCGATTACGCCCGCGACCGACGTGATGACGTACCTCACTGGCCGCATCGAGCGGTACGGCGGCCACGTCGTCCAGGCGGAAGACGAACTCTCCGCGATCAACATGGCGCTGGGCGCGGCCCGCGGCGGCGCCCGCGCGATGACCGCGACCTCCGGGCCGGGGATCGACTTGATGACCGAGACGTTCGGGCTCATCGCCACCTCGGAGACGCCGCTCGTCATCTGTAACGTGATGCGCTCGGGCCCCTCGACGGGGATGCCGACGAAACAGGAGCAGGGCGACCTGAACCAGATGTTGTACGGCGGCCACGGCGAGGTGCCGCGGTTCGTCCTCGCGCCGACCACCATCTCGGAGTGCTTCTGGAAGACCGTCGAGGCGTTCAACCTCGCCGAGAAGTACCAGCTCCCTGTCTACCTCACCGCCGACCTCTCGATGGCGGTCACCGAGCAGACGTTCTCCCCGGAGACGTTCGACATGGACGAGGTGGAGATCGACCGCGGCAAGATCGTCGACGAGACGGCGATCGACGACCACATGAGCGAGTCGGGCGGCTTCCAGCCCCACGAGATCACCGATGACGGGGTCTCGCCGCGGGCGTTCCCCGGTACGGCCGACGGCGCGCACATGTCCACCGGCCTCGAACACGACGAGCAGGGCCGCCGGACAGAGGACACGGAGATGCGCGTCGAGCAGGTCGACAAGCGCAACCGCAAGGTCGAGACCGCCCGTGAGCGCGAGGACTGGAGCCCGCGCGAGTTCGGTGACGAGGACGCGGACACCCTCGTCATCACGTGGGGGTCGAACGAGGGCGCGCTCGCCGAGGCAGTGGAGTTCCTCGACGAGGACGGACTGGACGTGCGGGTCCTCTCGGTCCCGTACATCTTCCCGCGGCCGGACCTCGCGGAGGACGTGGCGGCCGCCGAGACGACGGTCGTCGTCGAGTGTAACGAGCAGGGCCAGTTCGCGGACCTCGTCGAACACGACGTGCTCGAACGCGTCGACCGCGTGAACAAGTACAACGGCGTGCGGTTCAAGGCCGACGAACTCGCAGCGGAGATCAAGTCGACCCTCGAAGCGGGGGTGGAGGCGTAA"
    annotation "korA_2"
    description "2-oxoglutarate oxidoreductase subunit KorA"
    lengths 1758
    lengths 1758
    lengths 1758
    lengths 1758
    lengths 1758
    lengths 1758
    lengths 1758
    lengths 1758
    lengths 1758
    lengths 1758
    lengths 1758
    lengths 1758
    lengths 1758
    lengths 1758
    lengths 1758
    lengths 1758
    lengths 1758
    lengths 1758
    lengths 1758
    lengths 1758
    lengths 1758
    lengths 1758
    lengths 1758
    lengths 1758
    lengths 1758
    lengths 1758
    lengths 1758
    lengths 1758
    lengths 1758
    lengths 1758
    lengths 1758
    lengths 1758
    lengths 1758
    lengths 1758
    lengths 1758
    lengths 1758
    lengths 1758
    lengths 1758
    lengths 1758
    lengths 1758
    lengths 1758
    lengths 1758
    lengths 1758
    lengths 1758
    lengths 1758
    lengths 1758
    lengths 1758
    longCentroidID 1758
    longCentroidID "0_2_234"
    paralog 0
    mergedDNA 0
    genomeIDs "0;1;2;3;4;5;6;7;8;9;10;11;12;13;14;15;16;17;18;19;20;21;22;23;24;25;26;27;28;29;30;31;32;33;34;35;36;37;38;39;40;41;42;43;44;45;46"
    geneIDs "15_0_797;9_1_143;16_1_72;27_0_435;36_0_875;20_0_34;10_0_469;26_0_321;46_2_41;17_0_428;21_0_922;24_4_173;19_7_92;11_0_465;0_2_234;3_5_98;6_1_441;32_4_37;7_1_213;42_1_510;41_0_268;40_0_805;35_1_429;34_0_875;18_1_40;37_1_449;13_2_49;22_9_36;4_0_854;28_14_48;31_0_751;39_0_268;12_1_93;8_2_128;1_1_211;5_1_449;2_0_441;44_0_875;38_0_805;43_0_761;23_12_50;25_1_64;30_5_40;14_1_419;29_8_78;45_0_875;33_0_268"
    degrees 2
    name "korA_2"
  ]
  node [
    id 591
    label "6004"
    size 47
    centroid "0_2_235"
    maxLenId 0
    members 0
    members 1
    members 2
    members 3
    members 4
    members 5
    members 6
    members 7
    members 8
    members 9
    members 10
    members 11
    members 12
    members 13
    members 14
    members 15
    members 16
    members 17
    members 18
    members 19
    members 20
    members 21
    members 22
    members 23
    members 24
    members 25
    members 26
    members 27
    members 28
    members 29
    members 30
    members 31
    members 32
    members 33
    members 34
    members 35
    members 36
    members 37
    members 38
    members 39
    members 40
    members 41
    members 42
    members 43
    members 44
    members 45
    members 46
    seqIDs "20_0_33"
    seqIDs "35_1_428"
    seqIDs "13_2_50"
    seqIDs "45_0_876"
    seqIDs "2_0_440"
    seqIDs "6_1_440"
    seqIDs "32_4_36"
    seqIDs "39_0_267"
    seqIDs "30_5_41"
    seqIDs "11_0_464"
    seqIDs "7_1_214"
    seqIDs "28_14_49"
    seqIDs "38_0_806"
    seqIDs "21_0_921"
    seqIDs "4_0_855"
    seqIDs "23_12_51"
    seqIDs "12_1_94"
    seqIDs "29_8_79"
    seqIDs "34_0_876"
    seqIDs "1_1_212"
    seqIDs "17_0_427"
    seqIDs "26_0_322"
    seqIDs "41_0_267"
    seqIDs "31_0_752"
    seqIDs "46_2_42"
    seqIDs "43_0_762"
    seqIDs "0_2_235"
    seqIDs "3_5_97"
    seqIDs "36_0_876"
    seqIDs "14_1_420"
    seqIDs "10_0_468"
    seqIDs "22_9_37"
    seqIDs "24_4_172"
    seqIDs "42_1_511"
    seqIDs "9_1_144"
    seqIDs "19_7_93"
    seqIDs "15_0_798"
    seqIDs "27_0_436"
    seqIDs "25_1_63"
    seqIDs "5_1_448"
    seqIDs "8_2_129"
    seqIDs "18_1_41"
    seqIDs "44_0_876"
    seqIDs "37_1_448"
    seqIDs "16_1_73"
    seqIDs "40_0_806"
    seqIDs "33_0_267"
    hasEnd 0
    protein "MSSDIRFTDFKSDKQPTWCPGCGDFGTMNGMMKALAETGNDPDNTFVVAGIGCSGKIGTYMHSYALHGVHGRALPVGTGVKMARPDIEVMVAGGDGDGYSIGAGHFVHAVRRNVDMTYVVMDNRIYGLTKGQASPTSREDFETSTSPDGPKQPPVNPHALALASGATFIAQSFSSDALRHQEIIQEAIEHDGFGFVNVYSPCVTFNDVDTYDYFRDSLVDLKEADHDPTDREAAKDVILDNEKEHQGVIYKDESSVPYHEQHGVDEDMSVLPDGAPEGATDLVREFY"
    dna "ATGAGCTCAGACATTCGATTCACCGATTTCAAGTCCGACAAGCAGCCGACGTGGTGCCCGGGGTGCGGCGACTTCGGGACGATGAACGGGATGATGAAGGCCCTCGCGGAGACGGGCAACGACCCCGACAACACCTTCGTCGTCGCCGGCATCGGCTGTTCCGGCAAGATCGGCACGTACATGCACAGCTACGCGCTCCACGGGGTTCACGGGCGCGCGCTCCCCGTCGGCACCGGCGTCAAGATGGCGCGGCCCGACATCGAGGTGATGGTGGCCGGCGGCGACGGCGACGGCTACTCCATCGGCGCGGGCCACTTCGTCCACGCCGTCCGGCGCAACGTCGACATGACGTACGTCGTGATGGACAACCGCATCTACGGGCTGACGAAGGGCCAAGCGTCGCCGACCTCCCGCGAGGACTTCGAGACGTCGACGAGCCCCGACGGGCCCAAACAGCCGCCGGTGAACCCCCACGCGCTGGCGCTCGCCTCCGGCGCGACGTTCATCGCGCAGTCGTTCTCCTCGGACGCGCTCCGCCACCAAGAGATCATCCAGGAGGCCATCGAGCACGACGGGTTCGGCTTCGTCAACGTCTACTCCCCCTGCGTCACCTTCAACGACGTCGACACGTACGACTACTTCCGCGACTCGCTGGTTGACCTGAAGGAGGCGGACCACGACCCGACCGACCGCGAGGCGGCGAAGGACGTGATCCTCGACAACGAGAAGGAACACCAGGGCGTCATCTACAAGGACGAGTCGTCGGTGCCGTACCACGAGCAGCACGGCGTCGACGAGGACATGTCGGTGCTTCCGGACGGCGCCCCCGAGGGCGCGACCGACCTCGTCCGCGAGTTCTACTGA"
    annotation ""
    description "hypothetical protein"
    lengths 864
    lengths 864
    lengths 864
    lengths 864
    lengths 864
    lengths 864
    lengths 864
    lengths 864
    lengths 864
    lengths 864
    lengths 864
    lengths 864
    lengths 864
    lengths 864
    lengths 864
    lengths 864
    lengths 864
    lengths 864
    lengths 864
    lengths 864
    lengths 864
    lengths 864
    lengths 864
    lengths 864
    lengths 864
    lengths 864
    lengths 864
    lengths 864
    lengths 864
    lengths 864
    lengths 864
    lengths 864
    lengths 864
    lengths 864
    lengths 864
    lengths 864
    lengths 864
    lengths 864
    lengths 864
    lengths 864
    lengths 864
    lengths 864
    lengths 864
    lengths 864
    lengths 864
    lengths 864
    lengths 864
    longCentroidID 864
    longCentroidID "0_2_235"
    paralog 0
    mergedDNA 0
    genomeIDs "0;1;2;3;4;5;6;7;8;9;10;11;12;13;14;15;16;17;18;19;20;21;22;23;24;25;26;27;28;29;30;31;32;33;34;35;36;37;38;39;40;41;42;43;44;45;46"
    geneIDs "20_0_33;35_1_428;13_2_50;45_0_876;2_0_440;6_1_440;32_4_36;39_0_267;30_5_41;11_0_464;7_1_214;28_14_49;38_0_806;21_0_921;4_0_855;23_12_51;12_1_94;29_8_79;34_0_876;1_1_212;17_0_427;26_0_322;41_0_267;31_0_752;46_2_42;43_0_762;0_2_235;3_5_97;36_0_876;14_1_420;10_0_468;22_9_37;24_4_172;42_1_511;9_1_144;19_7_93;15_0_798;27_0_436;25_1_63;5_1_448;8_2_129;18_1_41;44_0_876;37_1_448;16_1_73;40_0_806;33_0_267"
    degrees 2
    name "group_1802"
  ]
  node [
    id 592
    label "3117"
    size 47
    centroid "0_2_236"
    maxLenId 0
    members 0
    members 1
    members 2
    members 3
    members 4
    members 5
    members 6
    members 7
    members 8
    members 9
    members 10
    members 11
    members 12
    members 13
    members 14
    members 15
    members 16
    members 17
    members 18
    members 19
    members 20
    members 21
    members 22
    members 23
    members 24
    members 25
    members 26
    members 27
    members 28
    members 29
    members 30
    members 31
    members 32
    members 33
    members 34
    members 35
    members 36
    members 37
    members 38
    members 39
    members 40
    members 41
    members 42
    members 43
    members 44
    members 45
    members 46
    seqIDs "40_0_807"
    seqIDs "27_0_437"
    seqIDs "12_1_95"
    seqIDs "25_1_62"
    seqIDs "29_8_80"
    seqIDs "0_2_236"
    seqIDs "20_0_32"
    seqIDs "8_2_130"
    seqIDs "2_0_439"
    seqIDs "35_1_427"
    seqIDs "23_12_52"
    seqIDs "4_0_856"
    seqIDs "33_0_266"
    seqIDs "31_0_753"
    seqIDs "42_1_512"
    seqIDs "37_1_447"
    seqIDs "15_0_799"
    seqIDs "9_1_145"
    seqIDs "21_0_920"
    seqIDs "10_0_467"
    seqIDs "13_2_51"
    seqIDs "18_1_42"
    seqIDs "46_2_43"
    seqIDs "22_9_38"
    seqIDs "1_1_213"
    seqIDs "26_0_323"
    seqIDs "3_5_96"
    seqIDs "43_0_763"
    seqIDs "6_1_439"
    seqIDs "7_1_215"
    seqIDs "45_0_877"
    seqIDs "36_0_877"
    seqIDs "16_1_74"
    seqIDs "32_4_35"
    seqIDs "38_0_807"
    seqIDs "24_4_171"
    seqIDs "14_1_421"
    seqIDs "11_0_463"
    seqIDs "30_5_42"
    seqIDs "41_0_266"
    seqIDs "5_1_447"
    seqIDs "28_14_50"
    seqIDs "34_0_877"
    seqIDs "44_0_877"
    seqIDs "17_0_426"
    seqIDs "19_7_94"
    seqIDs "39_0_266"
    hasEnd 0
    protein "MVDRYDVAIAGAGPAGAQCARDLATRDYDVVVLETESEDEFPRQSNKSTAGTFPSMMSSFGIPDDVVMSYTDDVVLESPNEYYESYQPGAVLEFAEFKQFLVADGRDNGAEYRFDARVSRPILDDDGVIEGVRYNGDEAVYADIVIDATGPAAPIASALDVVDLERENQAIGIEYEMEGVEMNHPDYADLRRAMMLRLDHNIAPGGYSWIFATGEDTAKVGICYIQNDRHREFAEAGKTVDGYLDDWIDRDPRFAEAEQIDETVHRGSAHIQRPEQMYTDRFLAVGDTVPSIDPLWGEGIHKGMKSARAAAATVDRCLTDSERRIDAESLAVYETLWHRDVAPRAESRLTLTELLYLAPNERYDRLMRDLQETDDDILAKANRGEKAGMARLLHLDDVPLLAKYARERFGI"
    dna "ATGGTTGACCGCTACGACGTCGCCATCGCCGGCGCCGGTCCGGCGGGCGCGCAGTGCGCCCGTGACCTGGCGACGCGCGACTACGACGTCGTCGTCTTAGAGACGGAGTCGGAAGACGAGTTCCCGCGACAGAGCAACAAGTCGACGGCGGGCACGTTCCCGTCGATGATGTCCTCTTTCGGAATCCCCGACGACGTCGTGATGTCGTACACCGACGACGTCGTGCTGGAGTCGCCCAACGAGTACTATGAGAGCTACCAGCCGGGCGCGGTGTTGGAGTTCGCGGAGTTCAAGCAGTTCCTCGTCGCCGACGGTCGCGACAACGGCGCGGAGTACCGCTTCGACGCGCGGGTCTCGCGGCCGATCCTCGACGACGACGGCGTCATCGAGGGGGTGCGGTACAACGGCGACGAAGCGGTGTACGCCGACATCGTGATCGACGCTACCGGTCCGGCCGCACCGATCGCCAGCGCGCTCGACGTGGTCGACCTCGAACGCGAGAACCAAGCCATCGGTATCGAGTACGAGATGGAGGGCGTCGAGATGAACCACCCGGACTACGCGGACCTCCGGCGGGCGATGATGCTCCGCTTGGACCACAACATCGCGCCCGGCGGCTACTCGTGGATCTTCGCGACCGGCGAGGACACCGCGAAGGTCGGCATCTGTTACATCCAGAACGACCGCCACCGCGAGTTCGCCGAGGCGGGGAAGACCGTCGACGGGTACCTCGACGACTGGATCGACCGCGACCCGCGGTTCGCCGAGGCGGAACAGATCGACGAGACGGTCCACCGCGGCTCCGCGCACATTCAGCGCCCGGAGCAGATGTACACCGACCGGTTCCTCGCCGTCGGCGACACCGTGCCGAGCATCGACCCGCTGTGGGGAGAAGGGATCCACAAGGGCATGAAGTCGGCCCGCGCCGCCGCGGCGACCGTCGACCGCTGTCTCACCGACTCGGAGCGGCGCATCGACGCGGAGAGCCTCGCGGTGTACGAGACGCTCTGGCACCGAGACGTGGCGCCGCGCGCGGAGTCGCGACTGACGCTCACGGAGTTGCTGTACCTCGCACCCAACGAGCGGTACGACCGGTTGATGCGCGATCTCCAAGAGACGGACGACGACATCTTGGCGAAGGCGAACCGCGGCGAGAAGGCGGGGATGGCGCGGCTGCTTCACCTCGACGATGTCCCGCTGCTCGCGAAGTACGCCCGCGAGCGGTTCGGAATCTGA"
    annotation ""
    description "hypothetical protein"
    lengths 1236
    lengths 1236
    lengths 1236
    lengths 1236
    lengths 1236
    lengths 1236
    lengths 1236
    lengths 1236
    lengths 1236
    lengths 1236
    lengths 1236
    lengths 1236
    lengths 1236
    lengths 1236
    lengths 1236
    lengths 1236
    lengths 1236
    lengths 1236
    lengths 1236
    lengths 1236
    lengths 1236
    lengths 1236
    lengths 1236
    lengths 1236
    lengths 1236
    lengths 1236
    lengths 1236
    lengths 1236
    lengths 1236
    lengths 1236
    lengths 1236
    lengths 1236
    lengths 1236
    lengths 1236
    lengths 1236
    lengths 1236
    lengths 1236
    lengths 1236
    lengths 1236
    lengths 1236
    lengths 1236
    lengths 1236
    lengths 1236
    lengths 1236
    lengths 1236
    lengths 1236
    lengths 1236
    longCentroidID 1236
    longCentroidID "0_2_236"
    paralog 0
    mergedDNA 0
    genomeIDs "0;1;2;3;4;5;6;7;8;9;10;11;12;13;14;15;16;17;18;19;20;21;22;23;24;25;26;27;28;29;30;31;32;33;34;35;36;37;38;39;40;41;42;43;44;45;46"
    geneIDs "40_0_807;27_0_437;12_1_95;25_1_62;29_8_80;0_2_236;20_0_32;8_2_130;2_0_439;35_1_427;23_12_52;4_0_856;33_0_266;31_0_753;42_1_512;37_1_447;15_0_799;9_1_145;21_0_920;10_0_467;13_2_51;18_1_42;46_2_43;22_9_38;1_1_213;26_0_323;3_5_96;43_0_763;6_1_439;7_1_215;45_0_877;36_0_877;16_1_74;32_4_35;38_0_807;24_4_171;14_1_421;11_0_463;30_5_42;41_0_266;5_1_447;28_14_50;34_0_877;44_0_877;17_0_426;19_7_94;39_0_266"
    degrees 2
    name "group_925"
  ]
  node [
    id 593
    label "3698"
    size 47
    centroid "0_2_237"
    maxLenId 0
    members 0
    members 1
    members 2
    members 3
    members 4
    members 5
    members 6
    members 7
    members 8
    members 9
    members 10
    members 11
    members 12
    members 13
    members 14
    members 15
    members 16
    members 17
    members 18
    members 19
    members 20
    members 21
    members 22
    members 23
    members 24
    members 25
    members 26
    members 27
    members 28
    members 29
    members 30
    members 31
    members 32
    members 33
    members 34
    members 35
    members 36
    members 37
    members 38
    members 39
    members 40
    members 41
    members 42
    members 43
    members 44
    members 45
    members 46
    seqIDs "37_1_446"
    seqIDs "1_1_214"
    seqIDs "12_1_96"
    seqIDs "5_1_446"
    seqIDs "31_0_754"
    seqIDs "28_14_51"
    seqIDs "30_5_43"
    seqIDs "21_0_919"
    seqIDs "20_0_31"
    seqIDs "14_1_422"
    seqIDs "9_1_146"
    seqIDs "17_0_425"
    seqIDs "39_0_265"
    seqIDs "13_2_52"
    seqIDs "16_1_75"
    seqIDs "32_4_34"
    seqIDs "19_7_95"
    seqIDs "26_0_324"
    seqIDs "45_0_878"
    seqIDs "38_0_808"
    seqIDs "46_2_44"
    seqIDs "27_0_438"
    seqIDs "29_8_81"
    seqIDs "34_0_878"
    seqIDs "36_0_878"
    seqIDs "35_1_426"
    seqIDs "42_1_513"
    seqIDs "10_0_466"
    seqIDs "15_0_800"
    seqIDs "3_5_95"
    seqIDs "23_12_53"
    seqIDs "6_1_438"
    seqIDs "8_2_131"
    seqIDs "11_0_462"
    seqIDs "44_0_878"
    seqIDs "18_1_43"
    seqIDs "25_1_61"
    seqIDs "4_0_857"
    seqIDs "0_2_237"
    seqIDs "7_1_216"
    seqIDs "24_4_170"
    seqIDs "33_0_265"
    seqIDs "41_0_265"
    seqIDs "40_0_808"
    seqIDs "2_0_438"
    seqIDs "22_9_39"
    seqIDs "43_0_764"
    hasEnd 0
    protein "MADELKRGLEGVLVAESDLSYVDGEVGKLVYRGYDIEDLARGASYEEVLYLLWHGSLPTAAELDAFAADLAAEREVDDDVIETVRALADAGERPMAALRTATSMLSAYDPDDEADPGEATLRQGRRITAKIPTVLAAFERVRQGEEPVAPDPDLSHAGNFLYMLTGTEPDNVSEETFDMALTLHADHGLNASTFTAMVIGSTMADVYSGVTGGIGALSGPLHGGANQDVMEVLHEVDASSKDPVQWVKDARDDGRRVPGFGHRVYKVKDPRANILEEKLRDLAESSGDTKWLDYTTAIEEYLTEQGLVEEGIAPNVDFYSGSVYDSLGIPVDMYTPIFAMSRVGGWIAHVAEYQEDNRLIRPRARYTGPEDSKFVPLDER"
    dna "ATGGCTGATGAGTTAAAACGCGGGCTCGAGGGCGTCCTCGTCGCGGAGTCAGATCTGAGCTACGTCGACGGCGAGGTCGGGAAGCTCGTGTATCGCGGGTACGACATCGAAGACCTGGCGCGGGGCGCGAGCTACGAGGAGGTGCTGTACCTCCTGTGGCACGGCTCGCTCCCCACCGCCGCGGAGCTCGACGCGTTCGCCGCCGACCTCGCGGCGGAGCGCGAGGTTGACGACGACGTCATCGAGACGGTCCGCGCGCTCGCGGACGCCGGCGAGCGTCCGATGGCCGCGCTCCGGACCGCGACGTCGATGCTGTCGGCGTACGACCCGGACGACGAGGCCGACCCCGGTGAGGCCACGCTTCGTCAGGGACGACGGATCACGGCGAAGATCCCGACGGTCCTCGCCGCGTTCGAGCGCGTCCGTCAGGGCGAGGAGCCGGTCGCCCCCGACCCGGACCTCTCGCACGCCGGGAACTTCCTCTACATGCTGACCGGGACCGAGCCGGACAACGTGAGCGAGGAGACGTTCGACATGGCGCTCACGCTCCACGCCGACCACGGGCTCAACGCCTCCACGTTCACCGCGATGGTGATCGGGTCGACGATGGCGGACGTTTACTCCGGCGTCACCGGGGGTATCGGCGCGCTCTCCGGCCCGCTCCACGGCGGCGCGAACCAAGACGTGATGGAGGTGCTCCACGAGGTGGACGCCTCCTCGAAAGACCCCGTCCAGTGGGTGAAAGACGCCCGGGACGACGGACGGCGCGTCCCCGGCTTCGGGCACCGCGTCTACAAGGTGAAAGACCCCCGCGCGAACATCCTCGAGGAGAAGCTCCGCGACCTCGCCGAGTCGTCGGGCGACACCAAGTGGCTGGACTACACCACCGCCATCGAGGAGTACCTCACCGAACAGGGGCTCGTCGAGGAGGGGATCGCCCCGAACGTCGACTTCTACTCCGGCTCCGTCTACGACTCGCTCGGCATCCCCGTCGACATGTACACGCCCATCTTCGCGATGAGCCGCGTCGGCGGCTGGATCGCGCACGTCGCCGAGTATCAAGAGGACAACCGCCTCATCCGTCCGCGCGCCCGGTACACCGGTCCGGAAGACAGCAAGTTCGTTCCCCTCGACGAACGGTAA"
    annotation "citZ"
    description "Citrate synthase 2"
    lengths 1143
    lengths 1143
    lengths 1143
    lengths 1143
    lengths 1143
    lengths 1143
    lengths 1143
    lengths 1143
    lengths 1143
    lengths 1143
    lengths 1143
    lengths 1143
    lengths 1143
    lengths 1143
    lengths 1143
    lengths 1143
    lengths 1143
    lengths 1143
    lengths 1143
    lengths 1143
    lengths 1143
    lengths 1143
    lengths 1143
    lengths 1143
    lengths 1143
    lengths 1143
    lengths 1143
    lengths 1143
    lengths 1143
    lengths 1143
    lengths 1143
    lengths 1143
    lengths 1143
    lengths 1143
    lengths 1143
    lengths 1143
    lengths 1143
    lengths 1143
    lengths 1143
    lengths 1143
    lengths 1143
    lengths 1143
    lengths 1143
    lengths 1143
    lengths 1143
    lengths 1143
    lengths 1143
    longCentroidID 1143
    longCentroidID "0_2_237"
    paralog 0
    mergedDNA 0
    genomeIDs "0;1;2;3;4;5;6;7;8;9;10;11;12;13;14;15;16;17;18;19;20;21;22;23;24;25;26;27;28;29;30;31;32;33;34;35;36;37;38;39;40;41;42;43;44;45;46"
    geneIDs "37_1_446;1_1_214;12_1_96;5_1_446;31_0_754;28_14_51;30_5_43;21_0_919;20_0_31;14_1_422;9_1_146;17_0_425;39_0_265;13_2_52;16_1_75;32_4_34;19_7_95;26_0_324;45_0_878;38_0_808;46_2_44;27_0_438;29_8_81;34_0_878;36_0_878;35_1_426;42_1_513;10_0_466;15_0_800;3_5_95;23_12_53;6_1_438;8_2_131;11_0_462;44_0_878;18_1_43;25_1_61;4_0_857;0_2_237;7_1_216;24_4_170;33_0_265;41_0_265;40_0_808;2_0_438;22_9_39;43_0_764"
    degrees 2
    name "citZ"
  ]
  node [
    id 594
    label "1135"
    size 47
    centroid "0_2_238"
    maxLenId 0
    members 0
    members 1
    members 2
    members 3
    members 4
    members 5
    members 6
    members 7
    members 8
    members 9
    members 10
    members 11
    members 12
    members 13
    members 14
    members 15
    members 16
    members 17
    members 18
    members 19
    members 20
    members 21
    members 22
    members 23
    members 24
    members 25
    members 26
    members 27
    members 28
    members 29
    members 30
    members 31
    members 32
    members 33
    members 34
    members 35
    members 36
    members 37
    members 38
    members 39
    members 40
    members 41
    members 42
    members 43
    members 44
    members 45
    members 46
    seqIDs "34_0_879"
    seqIDs "8_2_132"
    seqIDs "33_0_264"
    seqIDs "14_1_423"
    seqIDs "4_0_858"
    seqIDs "30_5_44"
    seqIDs "37_1_445"
    seqIDs "5_1_445"
    seqIDs "39_0_264"
    seqIDs "18_1_44"
    seqIDs "15_0_801"
    seqIDs "46_2_45"
    seqIDs "31_0_755"
    seqIDs "36_0_879"
    seqIDs "24_4_169"
    seqIDs "25_1_60"
    seqIDs "23_12_54"
    seqIDs "27_0_439"
    seqIDs "29_8_82"
    seqIDs "41_0_264"
    seqIDs "28_14_52"
    seqIDs "20_0_30"
    seqIDs "42_1_514"
    seqIDs "45_0_879"
    seqIDs "0_2_238"
    seqIDs "6_1_437"
    seqIDs "12_1_97"
    seqIDs "22_9_40"
    seqIDs "9_1_147"
    seqIDs "44_0_879"
    seqIDs "10_0_465"
    seqIDs "38_0_809"
    seqIDs "16_1_76"
    seqIDs "43_0_765"
    seqIDs "3_5_94"
    seqIDs "7_1_217"
    seqIDs "11_0_461"
    seqIDs "13_2_53"
    seqIDs "21_0_918"
    seqIDs "1_1_215"
    seqIDs "17_0_424"
    seqIDs "19_7_96"
    seqIDs "40_0_809"
    seqIDs "2_0_437"
    seqIDs "32_4_33"
    seqIDs "35_1_425"
    seqIDs "26_0_325"
    hasEnd 0
    protein "MNVVPDTSAVVDGRVSERVADGTYESVTVFVPEAVVGELESQANDGLESGWDGLSELKRLADYADDGTIELRYVGERASGDARSNAHEGDVDALIRDLAADHDATLLSSDVVQAEVARAKGLDVEYVEPVARGVVDELPIQDFFTDETMSVHLKTGTVPKAKRGALGEMRYVEIADDPTDEAQLREWANSIVDLARQSSEGFIELSDDGMNIVQFRNYRIAVARPPFADGVEITAVRPIAKTDLDDYEFADELRDRFAERKRGVLISGSPGAGKSTFAQAVAEFLNDSDYAVKTMEKPRDLQVGPEITQYGALGGEMENTADSLLLVRPDYTIYDEVRKTNDFEVFSDMRMAGVGMVGVVHASRAIDALQRLVGRVELGMIPQIVDTVVYIEAGEVHTVYDVTTEVKVPAGLTAEDLARPVIQVSNFETGRPEYEIYTFNRQVVTVPLDEDGGEAGSETGVGRIAKKEIEREIRSVAHGHVEVELNGDDEAVVYVTEGDIGTVIGKGGGRIADIENRLGIDIDVRTHDEKPGGSGGGPAGGPENGHGDGQVGAERGTVVAPEITSRHVVIDVDDEVGETVEVRADGEYLFTATVGRGGEVQVSRGSAIAEELEDAIDRNRTVTVVPAR"
    dna "ATGAACGTAGTACCGGACACGAGCGCGGTCGTCGACGGCCGCGTGTCCGAACGCGTCGCGGACGGGACCTACGAGTCGGTCACCGTGTTCGTCCCGGAGGCGGTCGTCGGCGAGTTGGAGTCGCAGGCGAACGACGGGCTCGAATCCGGCTGGGACGGGCTCAGCGAACTCAAGCGGCTCGCGGACTACGCCGACGACGGGACGATCGAGCTGCGGTACGTCGGCGAGCGCGCGAGCGGCGACGCCCGCTCGAACGCACACGAGGGCGACGTGGACGCGCTGATCCGCGACCTCGCCGCCGACCACGACGCGACGCTCCTCTCCAGCGACGTGGTTCAGGCCGAGGTGGCCCGCGCGAAGGGGCTCGACGTCGAGTACGTCGAGCCCGTCGCCCGCGGCGTCGTCGACGAGCTGCCGATACAGGACTTTTTCACCGACGAGACGATGTCAGTCCACCTCAAGACGGGGACCGTCCCGAAGGCGAAACGCGGGGCGCTCGGCGAGATGCGCTACGTCGAGATCGCGGACGACCCCACCGACGAGGCGCAGCTGCGGGAGTGGGCGAACTCGATCGTCGACCTGGCCCGCCAGTCGAGCGAGGGGTTCATCGAGCTCTCTGACGACGGGATGAACATCGTCCAGTTCCGCAACTACCGGATCGCGGTGGCGCGCCCGCCGTTCGCCGACGGCGTCGAGATCACCGCCGTCCGCCCCATCGCGAAGACGGACCTCGACGACTACGAGTTCGCCGACGAGCTCCGCGACCGGTTCGCGGAGCGGAAACGCGGGGTCCTCATCTCGGGCTCGCCCGGCGCCGGGAAGTCGACGTTCGCGCAGGCGGTCGCGGAGTTCCTAAACGACAGCGACTACGCGGTGAAGACGATGGAGAAGCCCCGGGACCTCCAAGTCGGTCCCGAGATCACGCAGTACGGCGCGCTCGGCGGCGAGATGGAGAACACCGCCGACTCTCTCCTCCTCGTCCGGCCGGACTACACCATCTACGACGAGGTCCGGAAGACGAACGACTTCGAGGTGTTCTCCGACATGCGTATGGCTGGCGTCGGCATGGTCGGCGTCGTCCACGCCTCCCGCGCCATCGACGCGCTCCAGCGGCTCGTCGGCCGCGTCGAACTCGGGATGATCCCGCAGATCGTCGACACCGTCGTCTACATCGAGGCCGGTGAGGTCCACACGGTCTACGACGTGACGACGGAAGTGAAGGTGCCGGCGGGGCTCACCGCCGAGGACCTTGCCCGTCCGGTCATTCAGGTGTCGAACTTCGAGACCGGTCGGCCGGAGTACGAGATATACACGTTCAACCGGCAGGTCGTCACCGTCCCGCTCGACGAGGACGGCGGCGAGGCGGGGAGCGAGACGGGCGTCGGCCGCATCGCGAAAAAGGAGATCGAACGCGAGATCCGCTCGGTCGCGCACGGCCACGTCGAGGTGGAGCTGAACGGCGACGACGAGGCGGTCGTCTACGTCACCGAGGGCGACATCGGCACGGTGATCGGGAAGGGCGGCGGCCGCATCGCCGACATCGAGAACCGCCTCGGGATCGACATCGACGTCCGCACGCACGACGAGAAGCCCGGCGGGTCCGGCGGCGGTCCCGCCGGCGGCCCCGAGAACGGGCACGGCGACGGGCAGGTCGGCGCCGAGCGCGGGACGGTGGTCGCGCCGGAGATCACCTCGCGTCACGTCGTCATCGATGTCGACGACGAGGTCGGCGAGACGGTCGAAGTGCGCGCGGACGGCGAGTACCTCTTCACCGCCACGGTCGGGCGCGGCGGTGAGGTTCAGGTCTCGCGCGGCTCGGCCATCGCCGAGGAACTGGAGGACGCGATCGACCGGAACCGGACCGTGACGGTCGTCCCGGCGCGGTGA"
    annotation ""
    description "hypothetical protein"
    lengths 1887
    lengths 1887
    lengths 1887
    lengths 1887
    lengths 1887
    lengths 1887
    lengths 1887
    lengths 1887
    lengths 1887
    lengths 1887
    lengths 1887
    lengths 1887
    lengths 1887
    lengths 1887
    lengths 1887
    lengths 1887
    lengths 1887
    lengths 1887
    lengths 1887
    lengths 1887
    lengths 1887
    lengths 1887
    lengths 1887
    lengths 1887
    lengths 1887
    lengths 1887
    lengths 1887
    lengths 1887
    lengths 1887
    lengths 1887
    lengths 1887
    lengths 1887
    lengths 1887
    lengths 1887
    lengths 1887
    lengths 1887
    lengths 1887
    lengths 1887
    lengths 1887
    lengths 1887
    lengths 1887
    lengths 1887
    lengths 1887
    lengths 1887
    lengths 1887
    lengths 1887
    lengths 1887
    longCentroidID 1887
    longCentroidID "0_2_238"
    paralog 0
    mergedDNA 0
    genomeIDs "0;1;2;3;4;5;6;7;8;9;10;11;12;13;14;15;16;17;18;19;20;21;22;23;24;25;26;27;28;29;30;31;32;33;34;35;36;37;38;39;40;41;42;43;44;45;46"
    geneIDs "34_0_879;8_2_132;33_0_264;14_1_423;4_0_858;30_5_44;37_1_445;5_1_445;39_0_264;18_1_44;15_0_801;46_2_45;31_0_755;36_0_879;24_4_169;25_1_60;23_12_54;27_0_439;29_8_82;41_0_264;28_14_52;20_0_30;42_1_514;45_0_879;0_2_238;6_1_437;12_1_97;22_9_40;9_1_147;44_0_879;10_0_465;38_0_809;16_1_76;43_0_765;3_5_94;7_1_217;11_0_461;13_2_53;21_0_918;1_1_215;17_0_424;19_7_96;40_0_809;2_0_437;32_4_33;35_1_425;26_0_325"
    degrees 2
    name "group_338"
  ]
  node [
    id 595
    label "7476"
    size 47
    centroid "0_2_239"
    maxLenId 0
    members 0
    members 1
    members 2
    members 3
    members 4
    members 5
    members 6
    members 7
    members 8
    members 9
    members 10
    members 11
    members 12
    members 13
    members 14
    members 15
    members 16
    members 17
    members 18
    members 19
    members 20
    members 21
    members 22
    members 23
    members 24
    members 25
    members 26
    members 27
    members 28
    members 29
    members 30
    members 31
    members 32
    members 33
    members 34
    members 35
    members 36
    members 37
    members 38
    members 39
    members 40
    members 41
    members 42
    members 43
    members 44
    members 45
    members 46
    seqIDs "19_7_97"
    seqIDs "11_0_460"
    seqIDs "21_0_917"
    seqIDs "26_0_326"
    seqIDs "24_4_168"
    seqIDs "7_1_218"
    seqIDs "14_1_424"
    seqIDs "45_0_880"
    seqIDs "2_0_436"
    seqIDs "32_4_32"
    seqIDs "37_1_444"
    seqIDs "27_0_440"
    seqIDs "3_5_93"
    seqIDs "23_12_55"
    seqIDs "17_0_423"
    seqIDs "0_2_239"
    seqIDs "31_0_756"
    seqIDs "43_0_766"
    seqIDs "28_14_53"
    seqIDs "41_0_263"
    seqIDs "4_0_859"
    seqIDs "6_1_436"
    seqIDs "25_1_59"
    seqIDs "42_1_515"
    seqIDs "20_0_29"
    seqIDs "36_0_880"
    seqIDs "29_8_83"
    seqIDs "38_0_810"
    seqIDs "22_9_41"
    seqIDs "15_0_802"
    seqIDs "5_1_444"
    seqIDs "18_1_45"
    seqIDs "16_1_77"
    seqIDs "44_0_880"
    seqIDs "1_1_216"
    seqIDs "30_5_45"
    seqIDs "35_1_424"
    seqIDs "13_2_54"
    seqIDs "34_0_880"
    seqIDs "39_0_263"
    seqIDs "40_0_810"
    seqIDs "10_0_464"
    seqIDs "12_1_98"
    seqIDs "33_0_263"
    seqIDs "46_2_46"
    seqIDs "9_1_148"
    seqIDs "8_2_133"
    hasEnd 0
    protein "MTRLRFALLNAAHDGANTRRNFRRELDADLVEFDAVAGDLPDHTEFDGVVVTGSRSSVYWDEAWIPPLVDYVAEAADAGVPVLGVCYGHQVLAEALGGRVAGMDGFEIGYNEIRRPRDDPLFEGIDETFTAFTTHGDAVVELPPSATLLAENDRGVHAFRDGHCWGVQFHPEYDIDTARDVTDGKRDQIGDARVDGVLESITPDAYDAACEAKQLFENFTGYAERLAAERAERAAADD"
    dna "ATGACTCGCCTCCGGTTCGCCCTGCTGAACGCCGCCCACGACGGTGCGAACACCCGGCGGAACTTCCGCAGAGAACTCGACGCCGACCTCGTCGAGTTCGACGCCGTCGCGGGAGACCTCCCCGATCACACCGAGTTCGACGGCGTCGTGGTGACCGGGTCGCGCTCGTCGGTCTACTGGGACGAGGCGTGGATCCCGCCGCTCGTCGACTACGTCGCCGAGGCCGCCGACGCCGGCGTCCCCGTCCTCGGCGTCTGTTACGGTCACCAGGTGCTCGCGGAGGCGCTCGGCGGCCGCGTCGCGGGCATGGACGGGTTCGAGATCGGCTACAACGAGATCCGCCGACCTCGCGACGACCCGCTGTTCGAGGGGATCGACGAGACGTTCACCGCCTTCACCACCCACGGCGACGCAGTCGTCGAACTCCCGCCGTCAGCGACGCTGCTCGCGGAGAACGACCGCGGCGTCCACGCGTTCCGCGACGGCCACTGCTGGGGGGTCCAGTTCCACCCGGAGTACGACATCGACACGGCCCGCGACGTGACCGACGGTAAGCGGGATCAGATCGGTGACGCCCGCGTGGACGGCGTCCTCGAGTCGATCACGCCCGACGCCTACGACGCCGCCTGCGAGGCGAAGCAACTGTTCGAGAACTTCACCGGTTACGCCGAGCGGTTGGCGGCCGAGCGGGCGGAGCGGGCGGCCGCGGACGACTGA"
    annotation ""
    description "hypothetical protein"
    lengths 717
    lengths 717
    lengths 717
    lengths 717
    lengths 717
    lengths 717
    lengths 717
    lengths 717
    lengths 717
    lengths 717
    lengths 717
    lengths 717
    lengths 717
    lengths 717
    lengths 717
    lengths 717
    lengths 717
    lengths 717
    lengths 717
    lengths 717
    lengths 717
    lengths 717
    lengths 717
    lengths 717
    lengths 717
    lengths 717
    lengths 717
    lengths 717
    lengths 717
    lengths 717
    lengths 717
    lengths 717
    lengths 717
    lengths 717
    lengths 717
    lengths 717
    lengths 717
    lengths 717
    lengths 717
    lengths 717
    lengths 717
    lengths 717
    lengths 717
    lengths 717
    lengths 717
    lengths 717
    lengths 717
    longCentroidID 717
    longCentroidID "0_2_239"
    paralog 0
    mergedDNA 0
    genomeIDs "0;1;2;3;4;5;6;7;8;9;10;11;12;13;14;15;16;17;18;19;20;21;22;23;24;25;26;27;28;29;30;31;32;33;34;35;36;37;38;39;40;41;42;43;44;45;46"
    geneIDs "19_7_97;11_0_460;21_0_917;26_0_326;24_4_168;7_1_218;14_1_424;45_0_880;2_0_436;32_4_32;37_1_444;27_0_440;3_5_93;23_12_55;17_0_423;0_2_239;31_0_756;43_0_766;28_14_53;41_0_263;4_0_859;6_1_436;25_1_59;42_1_515;20_0_29;36_0_880;29_8_83;38_0_810;22_9_41;15_0_802;5_1_444;18_1_45;16_1_77;44_0_880;1_1_216;30_5_45;35_1_424;13_2_54;34_0_880;39_0_263;40_0_810;10_0_464;12_1_98;33_0_263;46_2_46;9_1_148;8_2_133"
    degrees 2
    name "group_2206"
  ]
  node [
    id 596
    label "411"
    size 47
    centroid "0_2_240"
    maxLenId 0
    members 0
    members 1
    members 2
    members 3
    members 4
    members 5
    members 6
    members 7
    members 8
    members 9
    members 10
    members 11
    members 12
    members 13
    members 14
    members 15
    members 16
    members 17
    members 18
    members 19
    members 20
    members 21
    members 22
    members 23
    members 24
    members 25
    members 26
    members 27
    members 28
    members 29
    members 30
    members 31
    members 32
    members 33
    members 34
    members 35
    members 36
    members 37
    members 38
    members 39
    members 40
    members 41
    members 42
    members 43
    members 44
    members 45
    members 46
    seqIDs "43_0_767"
    seqIDs "19_7_98"
    seqIDs "15_0_803"
    seqIDs "22_9_42"
    seqIDs "39_0_262"
    seqIDs "2_0_435"
    seqIDs "32_4_31"
    seqIDs "1_1_217"
    seqIDs "5_1_443"
    seqIDs "46_2_47"
    seqIDs "23_12_56"
    seqIDs "3_5_92"
    seqIDs "24_4_167"
    seqIDs "41_0_262"
    seqIDs "11_0_459"
    seqIDs "31_0_757"
    seqIDs "14_1_425"
    seqIDs "25_1_58"
    seqIDs "38_0_811"
    seqIDs "20_0_28"
    seqIDs "28_14_54"
    seqIDs "18_1_46"
    seqIDs "34_0_881"
    seqIDs "40_0_811"
    seqIDs "37_1_443"
    seqIDs "27_0_441"
    seqIDs "17_0_421"
    seqIDs "29_8_84"
    seqIDs "8_2_134"
    seqIDs "21_0_916"
    seqIDs "44_0_881"
    seqIDs "45_0_881"
    seqIDs "9_1_149"
    seqIDs "12_1_99"
    seqIDs "33_0_262"
    seqIDs "36_0_881"
    seqIDs "7_1_219"
    seqIDs "30_5_46"
    seqIDs "6_1_435"
    seqIDs "26_0_327"
    seqIDs "35_1_423"
    seqIDs "42_1_516"
    seqIDs "13_2_56"
    seqIDs "16_1_79"
    seqIDs "10_0_463"
    seqIDs "4_0_860"
    seqIDs "0_2_240"
    hasEnd 0
    protein "MSDLEAEYRLDYFEEGGFERKECPSCGAHFWTRDGDRDLCGEPPCEDYSFIDDPGFPEAHSLSEMREAFLSFFEDNGHERIDPYPVAANRWRDDVLLTQASIYDFQPLVTSGQTPPPANPLTISQPCIRMQDIDNVGKTGRHTMAFEMMAHHAFNTREEVDEDEYAYHGEVYWKDETVRYCDELFESLGADLEEITYIEDPWVGGGNAGPAIEVIYKGAELATLVFMCMERDPDGDYEMKDGNSYSFMDTYIVDTGYGLERWTWMSQGTATVYEAVYPDAIDFLKDNAGVEHTEAEREIVHRAAKLSGRLDIDDVDDVEAARGEIADRLNVDVDRLRELVEPLEAIYAIADHSRTLAYMFGDEIVPSNVGTGYLARMVLRRMKRLVDEVGVDAPLDELVDMQAERLGYENRDTIREIVRSEERKYERTLERGARKVEQLADEYAGTGEPIPTGELLELYDSHGIQPDMVADIADERGATVDVPDDFYALVADRHEEGDAAGESDERDERLADLPETEKLFYDDQGRTEFEAVVLDVLEAEGGYDVVLDQTMFYPEGGGQPADRGHLTVGETTVDVDDVQEVDGVVLHRTDADPGKGEFVTGQVDGDRRDRLRAHHTATHLIGHAAREVLGDHVRQAGAQKGTDSARLDVRHFERIDREDVKAIERVANELVRDDVPVRQEWPDRNEAEAEHGFDLYQGGVPPGTNVRLIHVGDADVQACAGTHVARTGEIGAVKVLKTEPVQDGVERIVFAAGAAAVEATQRTEDALYDAAEVLDVDPLDVPDTAERFFEEWKARGKEIESLKEELAAARAAGGADAEAVEVAGTTAVIQRLDGDADELRATANAHVDDGKVAVIGSGADGSASFVVGVPDCVDVNAGQVVSELAGRVGGGGGGPPDFAQGGGPDADALDDALDAAPDVLRSLQEA"
    dna "ATGAGCGATCTCGAAGCGGAGTACCGTCTCGACTACTTCGAGGAGGGGGGGTTCGAGCGCAAGGAGTGTCCCTCCTGTGGCGCGCACTTCTGGACCCGCGACGGCGACCGCGACCTGTGCGGCGAGCCGCCCTGCGAGGACTACAGCTTCATCGACGACCCGGGCTTCCCGGAGGCGCACTCGCTGTCGGAGATGCGCGAGGCGTTCCTCTCCTTCTTCGAAGACAACGGCCACGAGCGGATCGACCCGTACCCGGTCGCCGCGAACCGCTGGCGCGATGACGTGCTCCTGACGCAGGCGTCGATCTACGACTTCCAGCCGCTCGTCACCTCGGGACAGACGCCCCCGCCGGCGAACCCGCTGACCATCTCGCAGCCCTGTATCCGGATGCAGGACATCGACAACGTCGGCAAGACGGGCCGGCACACGATGGCGTTCGAGATGATGGCCCACCACGCGTTCAACACGCGCGAGGAGGTCGACGAGGACGAGTACGCCTACCACGGCGAGGTGTACTGGAAAGACGAGACGGTCCGGTACTGCGACGAGCTGTTCGAGAGCCTCGGCGCCGACCTCGAAGAGATCACTTACATCGAGGACCCGTGGGTCGGCGGCGGTAACGCCGGCCCCGCCATCGAGGTCATCTACAAGGGCGCCGAGCTGGCGACGCTCGTCTTCATGTGTATGGAGCGGGACCCCGACGGCGACTACGAGATGAAAGACGGGAACTCGTACTCGTTCATGGACACGTACATCGTCGACACCGGGTACGGGTTAGAGCGGTGGACGTGGATGAGCCAGGGGACCGCGACCGTGTACGAGGCCGTCTACCCCGACGCGATCGACTTCCTGAAAGACAACGCCGGTGTCGAGCACACCGAGGCCGAACGCGAGATCGTCCACCGCGCCGCCAAGCTCTCCGGCCGGCTCGACATCGACGACGTCGACGACGTGGAGGCCGCCCGCGGCGAGATCGCAGACCGGCTCAACGTGGACGTCGACCGACTGCGCGAGCTGGTGGAACCGCTCGAAGCGATCTACGCGATCGCCGACCACTCGCGGACGCTCGCGTACATGTTCGGCGACGAGATCGTCCCGTCGAACGTCGGCACGGGCTACCTTGCCCGGATGGTGCTCCGCCGGATGAAGCGCCTCGTCGACGAGGTCGGCGTCGACGCGCCGCTCGACGAGCTGGTCGACATGCAGGCCGAGCGGCTCGGCTACGAGAACCGCGACACGATCCGCGAGATCGTCCGCAGCGAGGAGCGGAAGTACGAGCGGACGCTGGAGCGCGGCGCCCGCAAGGTCGAACAGCTCGCCGACGAGTACGCCGGCACCGGTGAGCCGATCCCGACGGGGGAGCTACTGGAGCTGTACGACTCCCACGGGATCCAGCCCGACATGGTCGCCGACATCGCCGACGAGCGCGGCGCGACCGTCGACGTGCCCGACGACTTCTACGCGCTCGTCGCCGACCGACACGAGGAGGGCGACGCCGCGGGAGAGAGCGACGAGCGCGACGAGCGGCTCGCCGACCTCCCCGAGACGGAGAAGCTGTTCTACGACGACCAGGGACGCACGGAGTTCGAGGCGGTCGTCCTCGACGTGCTGGAGGCCGAGGGCGGGTACGACGTGGTGCTGGACCAGACGATGTTCTACCCCGAGGGCGGCGGTCAGCCGGCCGACCGCGGCCACCTCACGGTCGGAGAGACCACCGTCGACGTCGACGACGTTCAGGAGGTCGACGGGGTCGTGCTCCACCGCACGGACGCGGACCCCGGCAAAGGCGAGTTCGTCACGGGGCAGGTGGACGGCGACCGCCGCGACCGACTGCGCGCGCACCACACCGCGACGCACCTGATCGGTCACGCCGCCCGCGAGGTGCTCGGCGACCACGTCCGGCAGGCTGGCGCCCAGAAGGGAACCGACTCGGCGCGGCTCGACGTGCGCCACTTCGAGCGCATCGACCGCGAGGACGTGAAGGCGATCGAGCGCGTCGCGAACGAGTTGGTCCGCGACGACGTCCCCGTCCGCCAGGAGTGGCCCGACCGCAACGAGGCGGAGGCCGAGCACGGCTTCGACCTGTACCAGGGCGGCGTCCCGCCGGGAACGAACGTCCGGCTGATCCACGTCGGCGACGCCGACGTCCAGGCCTGCGCCGGCACGCACGTCGCCCGCACCGGCGAGATCGGCGCCGTGAAAGTGCTGAAGACGGAGCCGGTACAGGACGGCGTCGAGCGCATCGTCTTCGCGGCCGGGGCCGCGGCGGTGGAGGCGACCCAGCGCACCGAGGACGCGCTGTACGACGCGGCCGAGGTCCTGGACGTGGACCCGCTCGACGTGCCGGACACCGCCGAGCGCTTCTTCGAGGAGTGGAAGGCCCGCGGCAAGGAGATCGAGTCGCTCAAAGAGGAGCTCGCGGCCGCGCGGGCCGCCGGCGGCGCCGACGCCGAGGCGGTCGAGGTCGCCGGGACGACAGCGGTGATCCAGCGGCTCGACGGCGACGCCGACGAACTGCGCGCGACCGCGAACGCCCACGTCGACGACGGGAAAGTCGCGGTGATCGGCAGCGGCGCGGACGGCTCCGCGAGCTTCGTCGTCGGCGTCCCCGATTGCGTCGACGTGAACGCGGGGCAGGTCGTCTCGGAGCTCGCCGGGCGCGTCGGCGGCGGCGGCGGCGGGCCGCCGGACTTCGCGCAGGGCGGCGGCCCGGACGCGGACGCCTTAGACGACGCCCTCGACGCGGCGCCGGACGTGCTCCGCAGCCTTCAGGAGGCCTGA"
    annotation "alaS_2"
    description "Alanine--tRNA ligase"
    lengths 2781
    lengths 2781
    lengths 2781
    lengths 2781
    lengths 2781
    lengths 2781
    lengths 2781
    lengths 2781
    lengths 2781
    lengths 2781
    lengths 2781
    lengths 2781
    lengths 2781
    lengths 2781
    lengths 2781
    lengths 2781
    lengths 2781
    lengths 2781
    lengths 2781
    lengths 2781
    lengths 2781
    lengths 2781
    lengths 2781
    lengths 2781
    lengths 2781
    lengths 2781
    lengths 2781
    lengths 2781
    lengths 2781
    lengths 2781
    lengths 2781
    lengths 2781
    lengths 2781
    lengths 2781
    lengths 2781
    lengths 2781
    lengths 2781
    lengths 2781
    lengths 2781
    lengths 2781
    lengths 2781
    lengths 2781
    lengths 2781
    lengths 2781
    lengths 2781
    lengths 2781
    lengths 2781
    longCentroidID 2781
    longCentroidID "0_2_240"
    paralog 0
    mergedDNA 0
    genomeIDs "0;1;2;3;4;5;6;7;8;9;10;11;12;13;14;15;16;17;18;19;20;21;22;23;24;25;26;27;28;29;30;31;32;33;34;35;36;37;38;39;40;41;42;43;44;45;46"
    geneIDs "43_0_767;19_7_98;15_0_803;22_9_42;39_0_262;2_0_435;32_4_31;1_1_217;5_1_443;46_2_47;23_12_56;3_5_92;24_4_167;41_0_262;11_0_459;31_0_757;14_1_425;25_1_58;38_0_811;20_0_28;28_14_54;18_1_46;34_0_881;40_0_811;37_1_443;27_0_441;17_0_421;29_8_84;8_2_134;21_0_916;44_0_881;45_0_881;9_1_149;12_1_99;33_0_262;36_0_881;7_1_219;30_5_46;6_1_435;26_0_327;35_1_423;42_1_516;13_2_56;16_1_79;10_0_463;4_0_860;0_2_240"
    degrees 2
    name "alaS_2"
  ]
  node [
    id 597
    label "1164"
    size 47
    centroid "15_0_804"
    maxLenId 0
    members 0
    members 1
    members 2
    members 3
    members 4
    members 5
    members 6
    members 7
    members 8
    members 9
    members 10
    members 11
    members 12
    members 13
    members 14
    members 15
    members 16
    members 17
    members 18
    members 19
    members 20
    members 21
    members 22
    members 23
    members 24
    members 25
    members 26
    members 27
    members 28
    members 29
    members 30
    members 31
    members 32
    members 33
    members 34
    members 35
    members 36
    members 37
    members 38
    members 39
    members 40
    members 41
    members 42
    members 43
    members 44
    members 45
    members 46
    seqIDs "31_0_758"
    seqIDs "41_0_261"
    seqIDs "13_2_57"
    seqIDs "0_2_241"
    seqIDs "2_0_434"
    seqIDs "28_14_55"
    seqIDs "32_4_30"
    seqIDs "7_1_220"
    seqIDs "45_0_882"
    seqIDs "39_0_261"
    seqIDs "34_0_882"
    seqIDs "36_0_882"
    seqIDs "19_7_99"
    seqIDs "10_0_462"
    seqIDs "38_0_812"
    seqIDs "23_12_57"
    seqIDs "6_1_434"
    seqIDs "8_2_135"
    seqIDs "40_0_812"
    seqIDs "21_0_915"
    seqIDs "46_2_48"
    seqIDs "29_8_85"
    seqIDs "11_0_458"
    seqIDs "35_1_422"
    seqIDs "1_1_218"
    seqIDs "16_1_80"
    seqIDs "42_1_517"
    seqIDs "37_1_442"
    seqIDs "20_0_27"
    seqIDs "26_0_328"
    seqIDs "4_0_861"
    seqIDs "9_1_150"
    seqIDs "14_1_426"
    seqIDs "5_1_442"
    seqIDs "12_1_100"
    seqIDs "18_1_47"
    seqIDs "44_0_882"
    seqIDs "17_0_420"
    seqIDs "30_5_47"
    seqIDs "33_0_261"
    seqIDs "25_1_57"
    seqIDs "22_9_43"
    seqIDs "3_5_91"
    seqIDs "27_0_442"
    seqIDs "43_0_768"
    seqIDs "24_4_166"
    seqIDs "15_0_804"
    hasEnd 0
    protein "VTPALGERASVLVLADDPRLTDEVESGADPENRGDDGPVAVETHATAPADVDEERLADVDVAAVTDEAGLDRVRSAEAVEYVIAYVDDPTGRTATDPLVDAVAGTPEALSETVSWLLARDQRSTVRAKPTRTPSRIEQLNAGMAELAAVRSVDEAYRAAIAVTEQVFPEYHAVVAVRDGEWVEPVVASSGTPVEDCNRVRVGAGVAGRTVQTGDASIAPNPNPEGQFGTLLTVPVGDDVVFQLAADGVDDGDAFDDADRRLAELLASHLEETLDRIGVTEALRTERDRLLALFTNVPDPAVAYDYVDGEPIARQVNDAFGATFGYEAETVLGESIDEYIVPPDAESEADDLNERLQCGENVRREVTRTTAEGPRHFILHVIPIHLDAANAAGYAIYTDVTDRREREETLRRQNERLDEFASIVSHDLRNPLSVAEGYVDLARETDDTAPLEKAADALGRMDELVADLLSLAREGRSVGETESVSVVDVAREAWECVDMANATLDVETDATLDANRTRLCELLENVYRNSADHGRDSPDEPLSVRVGALTRRDDGTATDGFYVEDDGSGLPDDADNVFESGFTTDESGTGLGLAISERIAEAHGWSAHALAAEDGGARFEFRVP"
    dna "GTGACTCCTGCGTTGGGTGAGCGCGCGTCCGTTCTCGTGCTCGCAGACGACCCCCGACTCACCGACGAGGTCGAGTCGGGGGCCGACCCAGAGAACCGCGGCGACGACGGACCGGTCGCGGTCGAGACCCACGCGACAGCTCCCGCCGATGTCGACGAGGAGCGCCTCGCGGACGTCGACGTGGCGGCCGTCACCGACGAGGCGGGGCTCGACCGGGTCCGCTCGGCCGAGGCCGTCGAGTACGTGATCGCGTACGTCGACGATCCGACGGGCCGGACCGCGACGGACCCGCTCGTCGACGCGGTCGCCGGAACGCCCGAGGCGCTCTCGGAGACGGTCTCGTGGCTGCTCGCCCGGGATCAACGGTCGACCGTCCGGGCGAAGCCGACCCGGACCCCGTCGCGAATCGAACAGCTCAACGCCGGGATGGCGGAGCTCGCCGCCGTCAGGTCGGTCGACGAGGCGTATCGTGCGGCCATCGCCGTCACCGAGCAGGTGTTTCCGGAGTATCACGCCGTCGTCGCCGTTCGGGACGGCGAGTGGGTCGAGCCCGTGGTCGCCTCCAGCGGGACGCCCGTCGAGGACTGTAACCGGGTCCGCGTCGGCGCCGGCGTGGCCGGCAGGACCGTCCAGACGGGCGACGCGTCGATCGCCCCGAACCCGAACCCAGAGGGCCAGTTCGGTACGCTGCTCACCGTTCCCGTGGGCGACGATGTCGTTTTCCAGCTCGCCGCCGACGGAGTCGACGACGGCGACGCGTTCGACGACGCCGACCGCCGGCTGGCGGAGCTGCTCGCCTCCCACCTCGAAGAGACGCTCGACCGGATCGGGGTCACGGAGGCGCTCCGGACCGAACGCGACAGGCTGCTCGCGCTGTTCACGAACGTACCGGACCCCGCCGTCGCCTACGACTACGTCGACGGCGAGCCGATCGCCCGACAGGTGAACGACGCGTTCGGGGCAACGTTCGGCTACGAGGCCGAGACCGTGCTCGGCGAGTCCATCGACGAGTACATAGTCCCCCCCGACGCCGAGTCGGAGGCCGACGACCTCAACGAGCGCTTACAGTGCGGCGAGAACGTCCGCCGGGAGGTAACCCGGACCACCGCGGAGGGGCCGCGTCACTTCATCCTCCACGTCATTCCGATCCACCTCGACGCCGCCAACGCGGCCGGGTACGCCATCTACACCGACGTCACCGACCGACGGGAGCGCGAGGAGACTCTCCGGCGGCAGAACGAGCGACTCGACGAGTTCGCGTCCATCGTCTCGCACGACCTCCGGAATCCGCTGTCGGTCGCGGAGGGGTACGTCGACCTCGCCCGCGAGACGGACGACACGGCGCCCCTAGAGAAGGCCGCGGACGCGCTCGGGCGGATGGACGAACTCGTCGCGGACCTCCTGTCGCTGGCCCGGGAGGGACGCTCGGTGGGAGAGACCGAGTCCGTCTCGGTGGTGGACGTCGCGCGCGAGGCGTGGGAGTGCGTCGACATGGCGAACGCGACCCTCGACGTCGAGACGGACGCGACGCTGGACGCGAACCGGACGCGGCTCTGCGAGCTGCTTGAGAACGTCTACCGGAACAGCGCGGACCACGGCCGCGACTCCCCCGACGAGCCGCTCTCGGTCCGCGTCGGAGCGCTGACGCGTCGCGACGACGGGACCGCGACCGACGGCTTCTACGTCGAAGACGACGGGAGCGGGCTCCCGGACGACGCCGACAATGTGTTCGAGAGCGGGTTCACGACCGACGAGTCGGGGACGGGACTGGGACTCGCCATCAGCGAGCGCATCGCCGAGGCCCACGGCTGGAGCGCGCACGCGCTCGCCGCCGAGGACGGCGGGGCGCGCTTCGAGTTCCGGGTCCCCTGA"
    annotation ""
    description "hypothetical protein"
    lengths 1872
    lengths 1872
    lengths 1872
    lengths 1872
    lengths 1872
    lengths 1872
    lengths 1872
    lengths 1872
    lengths 1872
    lengths 1872
    lengths 1872
    lengths 1872
    lengths 1872
    lengths 1872
    lengths 1872
    lengths 1872
    lengths 1872
    lengths 1872
    lengths 1872
    lengths 1872
    lengths 1872
    lengths 1872
    lengths 1872
    lengths 1872
    lengths 1872
    lengths 1872
    lengths 1872
    lengths 1872
    lengths 1872
    lengths 1872
    lengths 1872
    lengths 1872
    lengths 1872
    lengths 1872
    lengths 1872
    lengths 1872
    lengths 1872
    lengths 1872
    lengths 1872
    lengths 1872
    lengths 1872
    lengths 1872
    lengths 1872
    lengths 1872
    lengths 1872
    lengths 1872
    lengths 1872
    longCentroidID 1872
    longCentroidID "15_0_804"
    paralog 0
    mergedDNA 0
    genomeIDs "0;1;2;3;4;5;6;7;8;9;10;11;12;13;14;15;16;17;18;19;20;21;22;23;24;25;26;27;28;29;30;31;32;33;34;35;36;37;38;39;40;41;42;43;44;45;46"
    geneIDs "31_0_758;41_0_261;13_2_57;0_2_241;2_0_434;28_14_55;32_4_30;7_1_220;45_0_882;39_0_261;34_0_882;36_0_882;19_7_99;10_0_462;38_0_812;23_12_57;6_1_434;8_2_135;40_0_812;21_0_915;46_2_48;29_8_85;11_0_458;35_1_422;1_1_218;16_1_80;42_1_517;37_1_442;20_0_27;26_0_328;4_0_861;9_1_150;14_1_426;5_1_442;12_1_100;18_1_47;44_0_882;17_0_420;30_5_47;33_0_261;25_1_57;22_9_43;3_5_91;27_0_442;43_0_768;24_4_166;15_0_804"
    degrees 2
    name "group_345"
  ]
  node [
    id 598
    label "13490"
    size 47
    centroid "0_2_242"
    maxLenId 0
    members 0
    members 1
    members 2
    members 3
    members 4
    members 5
    members 6
    members 7
    members 8
    members 9
    members 10
    members 11
    members 12
    members 13
    members 14
    members 15
    members 16
    members 17
    members 18
    members 19
    members 20
    members 21
    members 22
    members 23
    members 24
    members 25
    members 26
    members 27
    members 28
    members 29
    members 30
    members 31
    members 32
    members 33
    members 34
    members 35
    members 36
    members 37
    members 38
    members 39
    members 40
    members 41
    members 42
    members 43
    members 44
    members 45
    members 46
    seqIDs "41_0_260"
    seqIDs "0_2_242"
    seqIDs "21_0_914"
    seqIDs "37_1_441"
    seqIDs "44_0_883"
    seqIDs "8_2_136"
    seqIDs "33_0_260"
    seqIDs "26_0_329"
    seqIDs "38_0_813"
    seqIDs "43_0_769"
    seqIDs "31_0_759"
    seqIDs "7_1_221"
    seqIDs "17_0_419"
    seqIDs "5_1_441"
    seqIDs "35_1_421"
    seqIDs "12_1_101"
    seqIDs "40_0_813"
    seqIDs "29_8_86"
    seqIDs "46_2_49"
    seqIDs "4_0_862"
    seqIDs "15_0_805"
    seqIDs "25_1_56"
    seqIDs "39_0_260"
    seqIDs "14_1_427"
    seqIDs "16_1_81"
    seqIDs "28_14_56"
    seqIDs "32_4_29"
    seqIDs "18_1_48"
    seqIDs "27_0_443"
    seqIDs "42_1_518"
    seqIDs "2_0_433"
    seqIDs "36_0_883"
    seqIDs "3_5_90"
    seqIDs "13_2_58"
    seqIDs "11_0_457"
    seqIDs "45_0_883"
    seqIDs "23_12_58"
    seqIDs "6_1_433"
    seqIDs "10_0_461"
    seqIDs "34_0_883"
    seqIDs "9_1_151"
    seqIDs "20_0_26"
    seqIDs "30_5_48"
    seqIDs "1_1_219"
    seqIDs "19_7_100"
    seqIDs "22_9_44"
    seqIDs "24_4_165"
    hasEnd 0
    protein "MVENVVYPAYFDAELSRSEGRRVPTDLAVEAPTVDEIAKAVQQVGYDAVVERDATYSREFEPRGSVVVKGTEDTAKNDLVQAIAAYLGVLRE"
    dna "ATGGTCGAGAACGTCGTCTACCCCGCATACTTCGACGCCGAGCTGTCGCGGTCCGAGGGGCGCCGCGTCCCGACGGATCTGGCGGTCGAAGCGCCGACCGTCGACGAGATAGCGAAAGCCGTCCAGCAGGTGGGCTACGACGCGGTCGTCGAGCGCGACGCGACGTATTCCCGGGAGTTCGAGCCACGGGGCTCCGTCGTCGTCAAAGGCACCGAAGACACCGCGAAAAACGACCTCGTTCAGGCGATCGCCGCGTACCTCGGCGTGCTCCGGGAGTAA"
    annotation ""
    description "hypothetical protein"
    lengths 279
    lengths 279
    lengths 279
    lengths 279
    lengths 279
    lengths 279
    lengths 279
    lengths 279
    lengths 279
    lengths 279
    lengths 279
    lengths 279
    lengths 279
    lengths 279
    lengths 279
    lengths 279
    lengths 279
    lengths 279
    lengths 279
    lengths 279
    lengths 279
    lengths 279
    lengths 279
    lengths 279
    lengths 279
    lengths 279
    lengths 279
    lengths 279
    lengths 279
    lengths 279
    lengths 279
    lengths 279
    lengths 279
    lengths 279
    lengths 279
    lengths 279
    lengths 279
    lengths 279
    lengths 279
    lengths 279
    lengths 279
    lengths 279
    lengths 279
    lengths 279
    lengths 279
    lengths 279
    lengths 279
    longCentroidID 279
    longCentroidID "0_2_242"
    paralog 0
    mergedDNA 0
    genomeIDs "0;1;2;3;4;5;6;7;8;9;10;11;12;13;14;15;16;17;18;19;20;21;22;23;24;25;26;27;28;29;30;31;32;33;34;35;36;37;38;39;40;41;42;43;44;45;46"
    geneIDs "41_0_260;0_2_242;21_0_914;37_1_441;44_0_883;8_2_136;33_0_260;26_0_329;38_0_813;43_0_769;31_0_759;7_1_221;17_0_419;5_1_441;35_1_421;12_1_101;40_0_813;29_8_86;46_2_49;4_0_862;15_0_805;25_1_56;39_0_260;14_1_427;16_1_81;28_14_56;32_4_29;18_1_48;27_0_443;42_1_518;2_0_433;36_0_883;3_5_90;13_2_58;11_0_457;45_0_883;23_12_58;6_1_433;10_0_461;34_0_883;9_1_151;20_0_26;30_5_48;1_1_219;19_7_100;22_9_44;24_4_165"
    degrees 2
    name "group_3789"
  ]
  node [
    id 599
    label "12684"
    size 47
    centroid "0_2_244"
    maxLenId 0
    members 0
    members 1
    members 2
    members 3
    members 4
    members 5
    members 6
    members 7
    members 8
    members 9
    members 10
    members 11
    members 12
    members 13
    members 14
    members 15
    members 16
    members 17
    members 18
    members 19
    members 20
    members 21
    members 22
    members 23
    members 24
    members 25
    members 26
    members 27
    members 28
    members 29
    members 30
    members 31
    members 32
    members 33
    members 34
    members 35
    members 36
    members 37
    members 38
    members 39
    members 40
    members 41
    members 42
    members 43
    members 44
    members 45
    members 46
    seqIDs "9_1_153"
    seqIDs "22_9_46"
    seqIDs "27_0_445"
    seqIDs "45_0_885"
    seqIDs "0_2_244"
    seqIDs "5_1_439"
    seqIDs "24_4_163"
    seqIDs "26_0_331"
    seqIDs "32_4_27"
    seqIDs "23_12_60"
    seqIDs "13_2_60"
    seqIDs "1_1_221"
    seqIDs "25_1_54"
    seqIDs "36_0_885"
    seqIDs "41_0_258"
    seqIDs "6_1_431"
    seqIDs "44_0_885"
    seqIDs "3_5_88"
    seqIDs "17_0_417"
    seqIDs "40_0_815"
    seqIDs "10_0_459"
    seqIDs "20_0_24"
    seqIDs "16_1_83"
    seqIDs "28_14_58"
    seqIDs "39_0_258"
    seqIDs "8_2_138"
    seqIDs "37_1_439"
    seqIDs "43_0_771"
    seqIDs "46_2_51"
    seqIDs "12_1_103"
    seqIDs "15_0_807"
    seqIDs "42_1_520"
    seqIDs "38_0_815"
    seqIDs "21_0_912"
    seqIDs "34_0_885"
    seqIDs "14_1_429"
    seqIDs "4_0_864"
    seqIDs "31_0_761"
    seqIDs "18_1_50"
    seqIDs "19_7_102"
    seqIDs "29_8_88"
    seqIDs "30_5_50"
    seqIDs "35_1_419"
    seqIDs "7_1_223"
    seqIDs "11_0_455"
    seqIDs "33_0_258"
    seqIDs "2_0_431"
    hasEnd 0
    protein "VSRSHTYRCLNCLDATVTRTFDTSHLSRTCPDCGSFERFANEAVIERFESLEASPPAEFDWDRLERREKLLVAERLARTDKTLADFDVTVDEEAAEGRTTPEPGDA"
    dna "GTGTCCCGGAGCCACACCTATCGGTGTCTGAACTGCCTCGACGCCACCGTCACGCGCACCTTCGACACGTCGCACTTGTCCCGGACCTGTCCGGACTGCGGCTCGTTCGAGCGGTTCGCGAACGAGGCGGTGATCGAGCGGTTCGAGTCGCTGGAGGCGTCGCCGCCGGCGGAGTTCGACTGGGACCGACTGGAGCGGCGGGAGAAGCTGCTCGTCGCCGAGCGCCTCGCTCGCACGGACAAGACGCTCGCGGACTTCGACGTGACGGTCGACGAGGAGGCGGCGGAGGGACGAACGACACCCGAGCCGGGCGACGCGTAG"
    annotation ""
    description "hypothetical protein"
    lengths 321
    lengths 321
    lengths 321
    lengths 321
    lengths 321
    lengths 321
    lengths 321
    lengths 321
    lengths 321
    lengths 321
    lengths 321
    lengths 321
    lengths 321
    lengths 321
    lengths 321
    lengths 321
    lengths 321
    lengths 321
    lengths 321
    lengths 321
    lengths 321
    lengths 321
    lengths 321
    lengths 321
    lengths 321
    lengths 321
    lengths 321
    lengths 321
    lengths 321
    lengths 321
    lengths 321
    lengths 321
    lengths 321
    lengths 321
    lengths 321
    lengths 321
    lengths 321
    lengths 321
    lengths 321
    lengths 321
    lengths 321
    lengths 321
    lengths 321
    lengths 321
    lengths 321
    lengths 321
    lengths 321
    longCentroidID 321
    longCentroidID "0_2_244"
    paralog 0
    mergedDNA 0
    genomeIDs "0;1;2;3;4;5;6;7;8;9;10;11;12;13;14;15;16;17;18;19;20;21;22;23;24;25;26;27;28;29;30;31;32;33;34;35;36;37;38;39;40;41;42;43;44;45;46"
    geneIDs "9_1_153;22_9_46;27_0_445;45_0_885;0_2_244;5_1_439;24_4_163;26_0_331;32_4_27;23_12_60;13_2_60;1_1_221;25_1_54;36_0_885;41_0_258;6_1_431;44_0_885;3_5_88;17_0_417;40_0_815;10_0_459;20_0_24;16_1_83;28_14_58;39_0_258;8_2_138;37_1_439;43_0_771;46_2_51;12_1_103;15_0_807;42_1_520;38_0_815;21_0_912;34_0_885;14_1_429;4_0_864;31_0_761;18_1_50;19_7_102;29_8_88;30_5_50;35_1_419;7_1_223;11_0_455;33_0_258;2_0_431"
    degrees 2
    name "group_3592"
  ]
  node [
    id 600
    label "1942"
    size 47
    centroid "0_2_245"
    maxLenId 0
    members 0
    members 1
    members 2
    members 3
    members 4
    members 5
    members 6
    members 7
    members 8
    members 9
    members 10
    members 11
    members 12
    members 13
    members 14
    members 15
    members 16
    members 17
    members 18
    members 19
    members 20
    members 21
    members 22
    members 23
    members 24
    members 25
    members 26
    members 27
    members 28
    members 29
    members 30
    members 31
    members 32
    members 33
    members 34
    members 35
    members 36
    members 37
    members 38
    members 39
    members 40
    members 41
    members 42
    members 43
    members 44
    members 45
    members 46
    seqIDs "30_5_51"
    seqIDs "28_14_59"
    seqIDs "36_0_886"
    seqIDs "0_2_245"
    seqIDs "14_1_430"
    seqIDs "40_0_816"
    seqIDs "21_0_911"
    seqIDs "37_1_438"
    seqIDs "41_0_257"
    seqIDs "2_0_430"
    seqIDs "39_0_257"
    seqIDs "12_1_104"
    seqIDs "32_4_26"
    seqIDs "43_0_772"
    seqIDs "20_0_23"
    seqIDs "27_0_446"
    seqIDs "22_9_47"
    seqIDs "34_0_886"
    seqIDs "9_1_154"
    seqIDs "4_0_865"
    seqIDs "25_1_53"
    seqIDs "17_0_416"
    seqIDs "3_5_87"
    seqIDs "24_4_162"
    seqIDs "13_2_61"
    seqIDs "1_1_222"
    seqIDs "10_0_458"
    seqIDs "46_2_52"
    seqIDs "11_0_454"
    seqIDs "5_1_438"
    seqIDs "33_0_257"
    seqIDs "15_0_808"
    seqIDs "6_1_430"
    seqIDs "19_7_103"
    seqIDs "45_0_886"
    seqIDs "44_0_886"
    seqIDs "35_1_418"
    seqIDs "23_12_61"
    seqIDs "26_0_332"
    seqIDs "18_1_51"
    seqIDs "31_0_762"
    seqIDs "16_1_84"
    seqIDs "42_1_521"
    seqIDs "29_8_89"
    seqIDs "8_2_139"
    seqIDs "38_0_816"
    seqIDs "7_1_224"
    hasEnd 0
    protein "MVNGLPGVTALLPALLLAVTGLALLLVDTVRPDARSNTSMAVVGAIGSLAALAASVWLTASGGVSPDGGAVLLFADAVKVDTLSLFFTAIFASVTALVLVAAHDYFHDHDNPAAFYSLVTFAATGMALLAVANSLAVVFVALEMVSLPSYVLVAYLKQNRGSVEAGLKYFLVGALSSAIFLFGISLVYAATGSLILADIASASIDGLAGVLGVGVVMMIGGVAFKTASVPFHFWAPEAYEGAPAPVSAFLSSASKAAGFVVAFRVFTEAFPLEMAASANVDWMLAFAILAAVTMTLGNFAAAVQEEVKRMLAYSSIGHAGYALIGVAALTVDGPANGTVMGAAMAHLLVYGFMNTGAFLFVAMAERWGVGRTFADYAGLWRRAPVASVAMAVFMFSLAGLPPFAGFFSKYFLFQAAIDNGFLWLAGLGAINSVVSLYYYSRVVKALFLDDPASPSALDAIDVRPTALYAAVIFAAVATVLLLPGFGPVIETAEAAASALF"
    dna "ATGGTTAACGGCCTGCCCGGCGTGACGGCGCTGCTGCCGGCGCTCCTGCTTGCCGTCACCGGTCTCGCGCTGCTCTTGGTCGACACGGTCCGGCCGGACGCGCGGTCGAACACGTCGATGGCGGTCGTCGGCGCGATCGGGTCCCTCGCCGCGCTCGCGGCGAGCGTCTGGCTCACCGCCAGCGGCGGTGTGAGCCCGGACGGCGGCGCGGTGTTGCTGTTCGCGGACGCGGTGAAGGTGGACACGCTGTCGCTGTTCTTCACCGCCATCTTCGCGTCGGTGACCGCGCTGGTGCTCGTCGCGGCCCACGACTACTTCCACGACCACGACAACCCAGCGGCGTTCTACTCGCTCGTGACGTTCGCCGCGACCGGCATGGCGCTTCTGGCGGTCGCGAACTCGCTCGCGGTCGTGTTCGTCGCCTTAGAGATGGTGTCGCTGCCCTCGTACGTGCTCGTCGCGTACCTCAAGCAGAACCGCGGGAGCGTCGAGGCGGGGCTGAAGTACTTCCTCGTCGGCGCGCTCTCGTCGGCTATCTTCCTGTTCGGCATCTCGCTCGTGTACGCCGCGACGGGCTCGCTGATCCTCGCCGACATCGCGTCGGCCTCGATCGACGGGCTGGCCGGCGTGCTCGGCGTCGGCGTCGTGATGATGATCGGCGGCGTCGCCTTCAAGACGGCCTCCGTCCCGTTCCACTTCTGGGCGCCGGAGGCGTACGAGGGCGCGCCCGCGCCGGTGAGCGCGTTCCTCTCGTCGGCCTCGAAGGCCGCCGGGTTCGTCGTCGCGTTCCGCGTGTTCACCGAGGCGTTCCCGCTGGAGATGGCGGCGTCGGCGAACGTCGACTGGATGCTCGCGTTCGCGATCCTCGCGGCCGTCACGATGACGCTCGGTAACTTCGCGGCCGCGGTCCAGGAGGAGGTCAAGCGGATGTTGGCCTACTCCTCGATCGGGCACGCCGGATACGCGCTCATCGGCGTCGCCGCGCTCACGGTCGACGGGCCCGCCAACGGCACCGTCATGGGCGCCGCGATGGCGCACCTGCTCGTCTACGGGTTCATGAACACCGGCGCGTTCCTCTTCGTCGCGATGGCGGAGCGGTGGGGCGTCGGCCGCACCTTCGCGGACTACGCGGGGCTCTGGCGGCGCGCGCCGGTCGCCTCCGTCGCGATGGCCGTGTTCATGTTCTCGCTGGCGGGGCTCCCGCCGTTCGCCGGGTTCTTCTCGAAGTACTTCCTGTTTCAGGCGGCCATCGACAACGGCTTCCTGTGGCTCGCCGGGCTCGGCGCGATAAACAGCGTCGTGTCGCTGTACTACTACAGCCGGGTCGTGAAGGCGCTGTTCCTGGACGACCCCGCGTCGCCGAGCGCGCTCGACGCGATCGACGTGCGGCCGACGGCGCTGTACGCCGCGGTCATCTTCGCGGCGGTCGCGACGGTGCTGCTCCTGCCCGGCTTCGGGCCCGTCATCGAGACGGCCGAAGCGGCGGCCTCCGCGCTGTTCTGA"
    annotation "nuoN"
    description "NADH-quinone oxidoreductase subunit N"
    lengths 1503
    lengths 1503
    lengths 1503
    lengths 1503
    lengths 1503
    lengths 1503
    lengths 1503
    lengths 1503
    lengths 1503
    lengths 1503
    lengths 1503
    lengths 1503
    lengths 1503
    lengths 1503
    lengths 1503
    lengths 1503
    lengths 1503
    lengths 1503
    lengths 1503
    lengths 1503
    lengths 1503
    lengths 1503
    lengths 1503
    lengths 1503
    lengths 1503
    lengths 1503
    lengths 1503
    lengths 1503
    lengths 1503
    lengths 1503
    lengths 1503
    lengths 1503
    lengths 1503
    lengths 1503
    lengths 1503
    lengths 1503
    lengths 1503
    lengths 1503
    lengths 1503
    lengths 1503
    lengths 1503
    lengths 1503
    lengths 1503
    lengths 1503
    lengths 1503
    lengths 1503
    lengths 1503
    longCentroidID 1503
    longCentroidID "0_2_245"
    paralog 0
    mergedDNA 0
    genomeIDs "0;1;2;3;4;5;6;7;8;9;10;11;12;13;14;15;16;17;18;19;20;21;22;23;24;25;26;27;28;29;30;31;32;33;34;35;36;37;38;39;40;41;42;43;44;45;46"
    geneIDs "30_5_51;28_14_59;36_0_886;0_2_245;14_1_430;40_0_816;21_0_911;37_1_438;41_0_257;2_0_430;39_0_257;12_1_104;32_4_26;43_0_772;20_0_23;27_0_446;22_9_47;34_0_886;9_1_154;4_0_865;25_1_53;17_0_416;3_5_87;24_4_162;13_2_61;1_1_222;10_0_458;46_2_52;11_0_454;5_1_438;33_0_257;15_0_808;6_1_430;19_7_103;45_0_886;44_0_886;35_1_418;23_12_61;26_0_332;18_1_51;31_0_762;16_1_84;42_1_521;29_8_89;8_2_139;38_0_816;7_1_224"
    degrees 2
    name "nuoN"
  ]
  node [
    id 601
    label "1842"
    size 47
    centroid "0_2_246"
    maxLenId 0
    members 0
    members 1
    members 2
    members 3
    members 4
    members 5
    members 6
    members 7
    members 8
    members 9
    members 10
    members 11
    members 12
    members 13
    members 14
    members 15
    members 16
    members 17
    members 18
    members 19
    members 20
    members 21
    members 22
    members 23
    members 24
    members 25
    members 26
    members 27
    members 28
    members 29
    members 30
    members 31
    members 32
    members 33
    members 34
    members 35
    members 36
    members 37
    members 38
    members 39
    members 40
    members 41
    members 42
    members 43
    members 44
    members 45
    members 46
    seqIDs "21_0_910"
    seqIDs "12_1_105"
    seqIDs "16_1_85"
    seqIDs "0_2_246"
    seqIDs "37_1_437"
    seqIDs "9_1_155"
    seqIDs "24_4_161"
    seqIDs "10_0_457"
    seqIDs "25_1_52"
    seqIDs "28_14_60"
    seqIDs "35_1_417"
    seqIDs "8_2_140"
    seqIDs "33_0_256"
    seqIDs "22_9_48"
    seqIDs "29_8_90"
    seqIDs "20_0_22"
    seqIDs "7_1_225"
    seqIDs "5_1_437"
    seqIDs "17_0_415"
    seqIDs "46_2_53"
    seqIDs "19_7_104"
    seqIDs "13_2_62"
    seqIDs "15_0_809"
    seqIDs "3_5_86"
    seqIDs "4_0_866"
    seqIDs "42_1_522"
    seqIDs "6_1_429"
    seqIDs "38_0_817"
    seqIDs "32_4_25"
    seqIDs "1_1_223"
    seqIDs "14_1_431"
    seqIDs "23_12_62"
    seqIDs "31_0_763"
    seqIDs "2_0_429"
    seqIDs "36_0_887"
    seqIDs "43_0_773"
    seqIDs "30_5_52"
    seqIDs "11_0_453"
    seqIDs "27_0_447"
    seqIDs "26_0_333"
    seqIDs "45_0_887"
    seqIDs "18_1_52"
    seqIDs "40_0_817"
    seqIDs "44_0_887"
    seqIDs "41_0_256"
    seqIDs "39_0_256"
    seqIDs "34_0_887"
    hasEnd 0
    protein "VILEALMAAAFVGALTVFLAPDEWAGRLSFAISLIPFVGSLYLWSGFEAGGNALLGGEIAYATQIEWLEVGGRSVSWFVGLDGISLPLFVLTTFLVPLAIVSAWTPVDSRQSQFYGLMLFMEANLLGVFAALDFFLWFVFWEAVLVPMYFLIGIWGGPRRKYAAIKFFVYTNAASLLMFIGFMSLVFALGDSVSSFALPEIAQAIAAGDLGTWFGIAPDRLALFAFLAMFLGFAVKVPIVPFHTWLPDAHVQAPTPASVLLAGVLLKMGTYALLRFNFTMLPDQASMLAVPIAAIAVISVIYGAMLALAQKDLKRIVAYSSVSSMGYVILGLIVFTEYGVGGATFQMVAHGLISGLMFMAVGVIYNTTHTRMIGDMGGMADRMPVTVGILVAGAFGYMGLPLMAGFAGEFFIFVGSLSAPSLPYAPVFTALAMFGIVIVAGYLLSAMQSTLFGPFELETDYDVGPAPFHDVAPLAVLLVAIIVLGVAPDIFFEMIRDAALPVVEGVTING"
    dna "GTGATACTCGAAGCGCTCATGGCGGCCGCCTTCGTCGGCGCGCTGACCGTGTTCCTCGCGCCCGACGAGTGGGCCGGCCGCTTGTCGTTCGCGATCAGCCTGATCCCGTTCGTCGGCAGCCTCTACCTGTGGTCCGGCTTCGAGGCCGGCGGCAACGCCCTGCTGGGCGGAGAGATAGCGTACGCGACGCAGATCGAGTGGCTCGAAGTCGGCGGCCGCAGCGTCTCGTGGTTCGTCGGCCTCGACGGGATCAGCCTCCCGCTGTTCGTGCTCACGACGTTCCTCGTCCCGCTGGCGATCGTCAGCGCGTGGACGCCCGTGGACTCGCGGCAGAGCCAGTTCTACGGGCTCATGCTGTTCATGGAGGCGAACCTGCTGGGCGTGTTCGCCGCGCTCGACTTCTTCCTGTGGTTCGTCTTCTGGGAGGCCGTGCTGGTCCCGATGTACTTCCTCATCGGGATCTGGGGCGGTCCGCGCCGCAAGTACGCCGCGATCAAGTTCTTCGTGTACACGAACGCGGCGTCGCTACTGATGTTCATCGGCTTCATGAGCCTCGTGTTCGCGCTCGGCGACTCGGTGTCGTCGTTCGCCTTACCCGAGATCGCGCAGGCGATCGCCGCGGGTGACTTGGGCACGTGGTTCGGCATCGCGCCGGACCGCCTCGCCCTGTTCGCGTTCCTCGCGATGTTCCTCGGGTTCGCGGTGAAGGTCCCGATCGTGCCGTTCCACACGTGGCTGCCGGACGCGCACGTTCAGGCGCCGACCCCCGCGTCGGTGCTGCTGGCGGGCGTCCTCCTGAAGATGGGGACGTACGCGCTGCTCCGGTTCAACTTCACGATGCTGCCCGACCAGGCGTCGATGCTCGCGGTTCCGATCGCGGCGATCGCCGTCATCAGCGTCATCTACGGCGCGATGCTGGCGCTCGCACAGAAGGACCTCAAGCGCATCGTCGCGTACTCGTCGGTCTCGTCGATGGGGTACGTCATCCTCGGGCTCATCGTGTTCACCGAGTACGGGGTCGGCGGCGCGACGTTCCAGATGGTCGCGCACGGCCTCATCTCGGGACTGATGTTCATGGCGGTCGGCGTCATCTACAACACGACCCACACGCGGATGATCGGCGACATGGGCGGCATGGCCGACCGGATGCCGGTCACCGTCGGGATCCTCGTCGCCGGCGCGTTCGGCTACATGGGGCTCCCGCTGATGGCCGGCTTCGCGGGCGAGTTCTTCATCTTCGTCGGCTCGCTGTCCGCCCCGTCGCTCCCGTACGCGCCGGTGTTCACGGCGCTCGCGATGTTCGGTATCGTCATCGTCGCCGGCTACCTGCTGTCGGCGATGCAGAGTACGCTGTTCGGTCCGTTCGAACTGGAGACCGACTACGACGTGGGGCCCGCGCCGTTCCACGACGTCGCCCCGCTCGCGGTGCTGCTGGTAGCGATCATCGTGCTCGGCGTTGCGCCCGACATCTTCTTCGAGATGATCCGCGACGCTGCCCTACCCGTGGTAGAGGGGGTGACGATCAATGGTTAA"
    annotation "ndhD1"
    description "NAD(P)H-quinone oxidoreductase chain 4 1"
    lengths 1533
    lengths 1533
    lengths 1533
    lengths 1533
    lengths 1533
    lengths 1533
    lengths 1533
    lengths 1533
    lengths 1533
    lengths 1533
    lengths 1533
    lengths 1533
    lengths 1533
    lengths 1533
    lengths 1533
    lengths 1533
    lengths 1533
    lengths 1533
    lengths 1533
    lengths 1533
    lengths 1533
    lengths 1533
    lengths 1533
    lengths 1533
    lengths 1533
    lengths 1533
    lengths 1533
    lengths 1533
    lengths 1533
    lengths 1533
    lengths 1533
    lengths 1533
    lengths 1533
    lengths 1533
    lengths 1533
    lengths 1533
    lengths 1533
    lengths 1533
    lengths 1533
    lengths 1533
    lengths 1533
    lengths 1533
    lengths 1533
    lengths 1533
    lengths 1533
    lengths 1533
    lengths 1533
    longCentroidID 1533
    longCentroidID "0_2_246"
    paralog 0
    mergedDNA 0
    genomeIDs "0;1;2;3;4;5;6;7;8;9;10;11;12;13;14;15;16;17;18;19;20;21;22;23;24;25;26;27;28;29;30;31;32;33;34;35;36;37;38;39;40;41;42;43;44;45;46"
    geneIDs "21_0_910;12_1_105;16_1_85;0_2_246;37_1_437;9_1_155;24_4_161;10_0_457;25_1_52;28_14_60;35_1_417;8_2_140;33_0_256;22_9_48;29_8_90;20_0_22;7_1_225;5_1_437;17_0_415;46_2_53;19_7_104;13_2_62;15_0_809;3_5_86;4_0_866;42_1_522;6_1_429;38_0_817;32_4_25;1_1_223;14_1_431;23_12_62;31_0_763;2_0_429;36_0_887;43_0_773;30_5_52;11_0_453;27_0_447;26_0_333;45_0_887;18_1_52;40_0_817;44_0_887;41_0_256;39_0_256;34_0_887"
    degrees 2
    name "ndhD1"
  ]
  node [
    id 602
    label "925"
    size 47
    centroid "0_2_247"
    maxLenId 0
    members 0
    members 1
    members 2
    members 3
    members 4
    members 5
    members 6
    members 7
    members 8
    members 9
    members 10
    members 11
    members 12
    members 13
    members 14
    members 15
    members 16
    members 17
    members 18
    members 19
    members 20
    members 21
    members 22
    members 23
    members 24
    members 25
    members 26
    members 27
    members 28
    members 29
    members 30
    members 31
    members 32
    members 33
    members 34
    members 35
    members 36
    members 37
    members 38
    members 39
    members 40
    members 41
    members 42
    members 43
    members 44
    members 45
    members 46
    seqIDs "30_5_53"
    seqIDs "38_0_818"
    seqIDs "37_1_436"
    seqIDs "3_5_85"
    seqIDs "44_0_888"
    seqIDs "5_1_436"
    seqIDs "7_1_226"
    seqIDs "22_9_49"
    seqIDs "32_4_24"
    seqIDs "33_0_255"
    seqIDs "18_1_53"
    seqIDs "1_1_224"
    seqIDs "40_0_818"
    seqIDs "42_1_523"
    seqIDs "13_2_63"
    seqIDs "12_1_106"
    seqIDs "10_0_456"
    seqIDs "36_0_888"
    seqIDs "17_0_414"
    seqIDs "2_0_428"
    seqIDs "24_4_160"
    seqIDs "27_0_448"
    seqIDs "29_8_91"
    seqIDs "16_1_86"
    seqIDs "43_0_774"
    seqIDs "45_0_888"
    seqIDs "26_0_334"
    seqIDs "20_0_21"
    seqIDs "23_12_63"
    seqIDs "39_0_255"
    seqIDs "35_1_416"
    seqIDs "34_0_888"
    seqIDs "0_2_247"
    seqIDs "9_1_156"
    seqIDs "6_1_428"
    seqIDs "19_7_105"
    seqIDs "41_0_255"
    seqIDs "8_2_141"
    seqIDs "4_0_867"
    seqIDs "28_14_61"
    seqIDs "46_2_54"
    seqIDs "31_0_764"
    seqIDs "14_1_432"
    seqIDs "15_0_810"
    seqIDs "11_0_452"
    seqIDs "25_1_51"
    seqIDs "21_0_909"
    hasEnd 0
    protein "MVNAFAYVPAIVLLPFFSFLVALGAGRYLPKGGAFGGIAATAGSFLLSIWVAATVAGGRAYNETLYYWASEGGAGIGPTDIELSFGVLIDPLSALMLVIVTLVALLVHVFSLGYMNDEGETGLPRYYAGLGLFTASMLGFVVADNLLMAFMFFELVGLCSYLLIGFNFREPGPPSAAKKAFLVTRFGDYFFLVGVVAVFATFGTAQFAGPESFPALADAALNGSGSVAWTPGGVELGTWLTVVGLLVLGGVVGKSAQFPLHTWLPDAMEGPTPVSALIHAATMVAAGVYLVARMYGFYVLTPTTMAVIAFIGGFTALFAATMGLVKNELKQVLAYSTISQYGYMMLALGAGGYVAAVFHLTTHAFFKALLFLGAGSVIIAMHHNEDMWDMGGLKSKLPVTYYTFLAGSLALAGIFPFAGFWSKDEILYEALVHGLNDPLLLGGYLMGLLAVPVTAFYTFRMVFLTFHGEPRSDTARDPVPVRWNVKGPLTVLGSLAVVTGFINMVPVQKVLGIEGIDLLHLWLDNHWGGIEGLSSHHYADLGPYSSGYLVGGETGTVLVGAAVSLGLALLGLGLAWRLYNVPSPAEHTAKLGGIKDVLYNNYYLDELQVWLAYRTEDVAGGANVFDQGIIDGVVNGVSSVSLTGGGRIRQLQSGIVSQYAALLTFGLVALLLVLGATGGWFL"
    dna "ATGGTGAACGCATTCGCATACGTCCCGGCGATCGTGCTCCTCCCGTTCTTCTCGTTCCTGGTCGCGCTCGGCGCGGGCAGGTACCTCCCGAAGGGCGGCGCGTTCGGCGGTATCGCCGCGACCGCGGGCTCGTTCCTGCTGTCGATCTGGGTCGCGGCGACCGTCGCGGGCGGACGGGCGTACAACGAGACGCTGTACTACTGGGCGAGCGAGGGCGGTGCCGGCATCGGCCCGACGGACATCGAGCTCTCCTTCGGCGTCCTGATCGACCCGCTGTCGGCGCTCATGCTCGTCATCGTGACGCTCGTGGCGCTTCTCGTCCACGTGTTCTCGCTCGGCTACATGAACGACGAGGGCGAGACCGGCCTGCCGCGCTACTACGCCGGCCTCGGTCTGTTCACGGCCTCGATGCTCGGGTTCGTCGTCGCCGACAACCTCCTGATGGCGTTCATGTTCTTCGAGCTGGTCGGGCTCTGCTCGTACCTGCTCATCGGCTTCAACTTCCGGGAGCCGGGCCCGCCGTCGGCGGCGAAGAAGGCGTTCCTCGTCACCCGCTTCGGCGACTACTTCTTCCTCGTCGGCGTCGTCGCGGTGTTCGCCACCTTCGGCACGGCGCAGTTCGCCGGTCCGGAGTCGTTCCCGGCGCTCGCCGACGCGGCGCTCAACGGCTCCGGCTCGGTCGCGTGGACGCCCGGCGGCGTCGAACTCGGGACGTGGCTGACCGTCGTCGGCCTGCTCGTCTTGGGCGGCGTGGTCGGGAAGTCCGCGCAGTTCCCGCTTCACACGTGGCTCCCCGACGCGATGGAGGGCCCGACGCCCGTCTCGGCGCTGATCCACGCCGCGACGATGGTCGCGGCCGGCGTCTACCTCGTCGCGCGGATGTACGGGTTCTACGTGCTGACGCCGACGACGATGGCGGTCATCGCCTTCATCGGCGGCTTCACGGCGCTGTTCGCTGCGACGATGGGGCTCGTGAAAAACGAGCTGAAGCAGGTACTCGCGTACTCCACCATCTCCCAGTACGGGTACATGATGCTCGCGCTCGGCGCGGGCGGGTACGTGGCCGCGGTCTTCCATCTGACCACCCACGCGTTCTTCAAGGCGCTGCTGTTCCTCGGCGCCGGGTCGGTCATCATCGCGATGCACCACAACGAGGACATGTGGGACATGGGCGGGCTGAAGTCGAAGCTGCCCGTCACCTACTACACCTTCCTCGCCGGGTCGCTGGCGCTCGCGGGCATCTTCCCGTTCGCTGGCTTCTGGTCGAAAGACGAAATCCTCTACGAGGCGCTCGTCCACGGCCTCAACGACCCGCTGCTGCTCGGCGGCTACCTGATGGGGCTGCTCGCGGTGCCGGTCACCGCGTTCTACACCTTCCGGATGGTGTTCCTGACCTTCCACGGCGAGCCCCGCAGCGACACCGCGCGCGACCCCGTCCCGGTCCGCTGGAACGTGAAGGGGCCGCTGACGGTCCTCGGCTCGCTCGCGGTCGTCACCGGGTTCATCAACATGGTGCCGGTCCAGAAGGTCCTCGGCATCGAAGGGATCGACCTGCTTCACCTGTGGCTCGACAACCACTGGGGCGGCATCGAGGGCCTCTCCTCGCACCACTACGCCGACTTGGGTCCCTACAGCAGCGGCTACCTCGTCGGCGGTGAGACCGGGACCGTCCTCGTCGGCGCGGCCGTCTCGCTCGGCTTAGCGCTGCTCGGACTCGGACTCGCCTGGCGGCTCTACAACGTGCCGTCGCCCGCGGAACACACCGCCAAGCTCGGCGGCATCAAAGACGTGCTGTACAACAACTACTACCTCGACGAACTGCAGGTCTGGCTCGCGTATCGCACGGAAGACGTCGCGGGCGGCGCGAACGTCTTCGATCAGGGAATCATCGACGGCGTCGTGAACGGCGTCTCCTCGGTGAGCCTCACCGGCGGCGGTCGGATCCGTCAGCTCCAGTCGGGGATCGTCTCGCAGTACGCCGCCCTGCTCACCTTCGGACTCGTCGCGCTGTTGCTCGTGCTCGGCGCGACCGGGGGGTGGTTCCTGTGA"
    annotation ""
    description "hypothetical protein"
    lengths 2049
    lengths 2049
    lengths 2049
    lengths 2049
    lengths 2049
    lengths 2049
    lengths 2049
    lengths 2049
    lengths 2049
    lengths 2049
    lengths 2049
    lengths 2049
    lengths 2049
    lengths 2049
    lengths 2049
    lengths 2049
    lengths 2049
    lengths 2049
    lengths 2049
    lengths 2049
    lengths 2049
    lengths 2049
    lengths 2049
    lengths 2049
    lengths 2049
    lengths 2049
    lengths 2049
    lengths 2049
    lengths 2049
    lengths 2049
    lengths 2049
    lengths 2049
    lengths 2049
    lengths 2049
    lengths 2049
    lengths 2049
    lengths 2049
    lengths 2049
    lengths 2049
    lengths 2049
    lengths 2049
    lengths 2049
    lengths 2049
    lengths 2049
    lengths 2049
    lengths 2049
    lengths 2049
    longCentroidID 2049
    longCentroidID "0_2_247"
    paralog 0
    mergedDNA 0
    genomeIDs "0;1;2;3;4;5;6;7;8;9;10;11;12;13;14;15;16;17;18;19;20;21;22;23;24;25;26;27;28;29;30;31;32;33;34;35;36;37;38;39;40;41;42;43;44;45;46"
    geneIDs "30_5_53;38_0_818;37_1_436;3_5_85;44_0_888;5_1_436;7_1_226;22_9_49;32_4_24;33_0_255;18_1_53;1_1_224;40_0_818;42_1_523;13_2_63;12_1_106;10_0_456;36_0_888;17_0_414;2_0_428;24_4_160;27_0_448;29_8_91;16_1_86;43_0_774;45_0_888;26_0_334;20_0_21;23_12_63;39_0_255;35_1_416;34_0_888;0_2_247;9_1_156;6_1_428;19_7_105;41_0_255;8_2_141;4_0_867;28_14_61;46_2_54;31_0_764;14_1_432;15_0_810;11_0_452;25_1_51;21_0_909"
    degrees 2
    name "group_261"
  ]
  node [
    id 603
    label "12685"
    size 47
    centroid "0_2_248"
    maxLenId 0
    members 0
    members 1
    members 2
    members 3
    members 4
    members 5
    members 6
    members 7
    members 8
    members 9
    members 10
    members 11
    members 12
    members 13
    members 14
    members 15
    members 16
    members 17
    members 18
    members 19
    members 20
    members 21
    members 22
    members 23
    members 24
    members 25
    members 26
    members 27
    members 28
    members 29
    members 30
    members 31
    members 32
    members 33
    members 34
    members 35
    members 36
    members 37
    members 38
    members 39
    members 40
    members 41
    members 42
    members 43
    members 44
    members 45
    members 46
    seqIDs "19_7_106"
    seqIDs "32_4_23"
    seqIDs "12_1_107"
    seqIDs "16_1_87"
    seqIDs "30_5_54"
    seqIDs "7_1_227"
    seqIDs "0_2_248"
    seqIDs "20_0_20"
    seqIDs "17_0_413"
    seqIDs "28_14_62"
    seqIDs "13_2_64"
    seqIDs "25_1_50"
    seqIDs "4_0_868"
    seqIDs "37_1_435"
    seqIDs "41_0_254"
    seqIDs "24_4_159"
    seqIDs "23_12_64"
    seqIDs "44_0_889"
    seqIDs "43_0_775"
    seqIDs "31_0_765"
    seqIDs "18_1_54"
    seqIDs "39_0_254"
    seqIDs "3_5_84"
    seqIDs "15_0_811"
    seqIDs "36_0_889"
    seqIDs "5_1_435"
    seqIDs "40_0_819"
    seqIDs "29_8_92"
    seqIDs "42_1_524"
    seqIDs "27_0_449"
    seqIDs "34_0_889"
    seqIDs "22_9_50"
    seqIDs "9_1_157"
    seqIDs "38_0_819"
    seqIDs "8_2_142"
    seqIDs "1_1_225"
    seqIDs "2_0_427"
    seqIDs "10_0_455"
    seqIDs "26_0_335"
    seqIDs "33_0_254"
    seqIDs "6_1_427"
    seqIDs "46_2_55"
    seqIDs "14_1_433"
    seqIDs "11_0_451"
    seqIDs "45_0_889"
    seqIDs "35_1_415"
    seqIDs "21_0_908"
    hasEnd 0
    protein "VTAVASSIPPSWYLLLAAAVFCVGLFGVLTRRNALYFLMSVELMMNAANINFVAFALYYGDLTGQVFALFVIALAAAEVAIGIGIILVLYRNFGTTDVTVPAEMRW"
    dna "GTGACCGCCGTCGCGTCCTCCATTCCGCCGTCGTGGTACCTGCTGCTGGCGGCGGCCGTCTTCTGCGTCGGTCTGTTCGGCGTGCTGACGCGCCGGAACGCGCTGTACTTCCTCATGAGCGTCGAGCTCATGATGAACGCGGCCAACATCAACTTCGTCGCGTTCGCGCTCTACTACGGCGACCTCACGGGGCAGGTGTTCGCGCTGTTCGTCATCGCGCTCGCCGCCGCCGAGGTCGCCATCGGCATCGGCATCATACTCGTGTTATACCGCAACTTCGGCACGACAGACGTGACTGTTCCCGCGGAGATGAGGTGGTAA"
    annotation ""
    description "NADH-quinone oxidoreductase subunit 11"
    lengths 321
    lengths 321
    lengths 321
    lengths 321
    lengths 321
    lengths 321
    lengths 321
    lengths 321
    lengths 321
    lengths 321
    lengths 321
    lengths 321
    lengths 321
    lengths 321
    lengths 321
    lengths 321
    lengths 321
    lengths 321
    lengths 321
    lengths 321
    lengths 321
    lengths 321
    lengths 321
    lengths 321
    lengths 321
    lengths 321
    lengths 321
    lengths 321
    lengths 321
    lengths 321
    lengths 321
    lengths 321
    lengths 321
    lengths 321
    lengths 321
    lengths 321
    lengths 321
    lengths 321
    lengths 321
    lengths 321
    lengths 321
    lengths 321
    lengths 321
    lengths 321
    lengths 321
    lengths 321
    lengths 321
    longCentroidID 321
    longCentroidID "0_2_248"
    paralog 0
    mergedDNA 0
    genomeIDs "0;1;2;3;4;5;6;7;8;9;10;11;12;13;14;15;16;17;18;19;20;21;22;23;24;25;26;27;28;29;30;31;32;33;34;35;36;37;38;39;40;41;42;43;44;45;46"
    geneIDs "19_7_106;32_4_23;12_1_107;16_1_87;30_5_54;7_1_227;0_2_248;20_0_20;17_0_413;28_14_62;13_2_64;25_1_50;4_0_868;37_1_435;41_0_254;24_4_159;23_12_64;44_0_889;43_0_775;31_0_765;18_1_54;39_0_254;3_5_84;15_0_811;36_0_889;5_1_435;40_0_819;29_8_92;42_1_524;27_0_449;34_0_889;22_9_50;9_1_157;38_0_819;8_2_142;1_1_225;2_0_427;10_0_455;26_0_335;33_0_254;6_1_427;46_2_55;14_1_433;11_0_451;45_0_889;35_1_415;21_0_908"
    degrees 2
    name "group_3593"
  ]
  node [
    id 604
    label "11960"
    size 47
    centroid "0_2_249"
    maxLenId 0
    members 0
    members 1
    members 2
    members 3
    members 4
    members 5
    members 6
    members 7
    members 8
    members 9
    members 10
    members 11
    members 12
    members 13
    members 14
    members 15
    members 16
    members 17
    members 18
    members 19
    members 20
    members 21
    members 22
    members 23
    members 24
    members 25
    members 26
    members 27
    members 28
    members 29
    members 30
    members 31
    members 32
    members 33
    members 34
    members 35
    members 36
    members 37
    members 38
    members 39
    members 40
    members 41
    members 42
    members 43
    members 44
    members 45
    members 46
    seqIDs "33_0_253"
    seqIDs "1_1_226"
    seqIDs "22_9_51"
    seqIDs "30_5_55"
    seqIDs "25_1_49"
    seqIDs "13_2_65"
    seqIDs "10_0_454"
    seqIDs "7_1_228"
    seqIDs "31_0_766"
    seqIDs "41_0_253"
    seqIDs "0_2_249"
    seqIDs "28_14_63"
    seqIDs "15_0_812"
    seqIDs "29_8_93"
    seqIDs "19_7_107"
    seqIDs "35_1_414"
    seqIDs "45_0_890"
    seqIDs "18_1_55"
    seqIDs "17_0_412"
    seqIDs "9_1_158"
    seqIDs "37_1_434"
    seqIDs "5_1_434"
    seqIDs "26_0_336"
    seqIDs "27_0_450"
    seqIDs "43_0_776"
    seqIDs "6_1_426"
    seqIDs "16_1_88"
    seqIDs "23_12_65"
    seqIDs "4_0_869"
    seqIDs "3_5_83"
    seqIDs "39_0_253"
    seqIDs "42_1_525"
    seqIDs "32_4_22"
    seqIDs "36_0_890"
    seqIDs "38_0_820"
    seqIDs "8_2_143"
    seqIDs "11_0_450"
    seqIDs "46_2_56"
    seqIDs "44_0_890"
    seqIDs "12_1_108"
    seqIDs "14_1_434"
    seqIDs "21_0_907"
    seqIDs "24_4_158"
    seqIDs "2_0_426"
    seqIDs "20_0_19"
    seqIDs "40_0_820"
    seqIDs "34_0_890"
    hasEnd 0
    protein "VSNDESRGSRIAPAVAVGALFAVLAATINAATFGFEEVGFPADASIVHNLGYALFNLGAYDIATIPAEGFLAAFLIAAVALDVAVDGAVYLAKREEDGSVISAVGQAFTDGGRDGGDRQ"
    dna "GTGAGCAACGACGAGAGCCGCGGGTCGCGGATCGCCCCCGCGGTCGCCGTGGGCGCCCTGTTCGCCGTGCTGGCCGCGACGATCAACGCGGCGACGTTCGGCTTCGAGGAGGTGGGCTTCCCGGCTGACGCTTCGATCGTCCACAACCTCGGGTACGCCCTGTTCAACCTCGGCGCGTACGACATCGCGACCATCCCCGCGGAGGGGTTCCTCGCGGCCTTCCTGATCGCCGCGGTCGCGCTCGACGTCGCGGTCGACGGCGCCGTCTACCTCGCGAAACGCGAGGAGGACGGGTCGGTTATCTCGGCGGTCGGACAGGCGTTCACGGACGGCGGACGCGACGGAGGTGACCGGCAGTGA"
    annotation ""
    description "hypothetical protein"
    lengths 360
    lengths 360
    lengths 360
    lengths 360
    lengths 360
    lengths 360
    lengths 360
    lengths 360
    lengths 360
    lengths 360
    lengths 360
    lengths 360
    lengths 360
    lengths 360
    lengths 360
    lengths 360
    lengths 360
    lengths 360
    lengths 360
    lengths 360
    lengths 360
    lengths 360
    lengths 360
    lengths 360
    lengths 360
    lengths 360
    lengths 360
    lengths 360
    lengths 360
    lengths 360
    lengths 360
    lengths 360
    lengths 360
    lengths 360
    lengths 360
    lengths 360
    lengths 360
    lengths 360
    lengths 360
    lengths 360
    lengths 360
    lengths 360
    lengths 360
    lengths 360
    lengths 360
    lengths 360
    lengths 360
    longCentroidID 360
    longCentroidID "0_2_249"
    paralog 0
    mergedDNA 0
    genomeIDs "0;1;2;3;4;5;6;7;8;9;10;11;12;13;14;15;16;17;18;19;20;21;22;23;24;25;26;27;28;29;30;31;32;33;34;35;36;37;38;39;40;41;42;43;44;45;46"
    geneIDs "33_0_253;1_1_226;22_9_51;30_5_55;25_1_49;13_2_65;10_0_454;7_1_228;31_0_766;41_0_253;0_2_249;28_14_63;15_0_812;29_8_93;19_7_107;35_1_414;45_0_890;18_1_55;17_0_412;9_1_158;37_1_434;5_1_434;26_0_336;27_0_450;43_0_776;6_1_426;16_1_88;23_12_65;4_0_869;3_5_83;39_0_253;42_1_525;32_4_22;36_0_890;38_0_820;8_2_143;11_0_450;46_2_56;44_0_890;12_1_108;14_1_434;21_0_907;24_4_158;2_0_426;20_0_19;40_0_820;34_0_890"
    degrees 2
    name "group_3428"
  ]
  node [
    id 605
    label "13753"
    size 47
    centroid "0_2_250"
    maxLenId 0
    members 0
    members 1
    members 2
    members 3
    members 4
    members 5
    members 6
    members 7
    members 8
    members 9
    members 10
    members 11
    members 12
    members 13
    members 14
    members 15
    members 16
    members 17
    members 18
    members 19
    members 20
    members 21
    members 22
    members 23
    members 24
    members 25
    members 26
    members 27
    members 28
    members 29
    members 30
    members 31
    members 32
    members 33
    members 34
    members 35
    members 36
    members 37
    members 38
    members 39
    members 40
    members 41
    members 42
    members 43
    members 44
    members 45
    members 46
    seqIDs "32_4_21"
    seqIDs "3_5_82"
    seqIDs "13_2_66"
    seqIDs "34_0_891"
    seqIDs "35_1_413"
    seqIDs "40_0_821"
    seqIDs "9_1_159"
    seqIDs "14_1_435"
    seqIDs "10_0_453"
    seqIDs "41_0_252"
    seqIDs "16_1_89"
    seqIDs "21_0_906"
    seqIDs "29_8_94"
    seqIDs "36_0_891"
    seqIDs "31_0_767"
    seqIDs "27_0_451"
    seqIDs "1_1_227"
    seqIDs "20_0_18"
    seqIDs "28_14_64"
    seqIDs "46_2_57"
    seqIDs "43_0_777"
    seqIDs "8_2_144"
    seqIDs "17_0_411"
    seqIDs "15_0_813"
    seqIDs "6_1_425"
    seqIDs "12_1_109"
    seqIDs "45_0_891"
    seqIDs "37_1_433"
    seqIDs "24_4_157"
    seqIDs "25_1_48"
    seqIDs "23_12_66"
    seqIDs "18_1_56"
    seqIDs "11_0_449"
    seqIDs "38_0_821"
    seqIDs "22_9_52"
    seqIDs "33_0_252"
    seqIDs "7_1_229"
    seqIDs "5_1_433"
    seqIDs "26_0_337"
    seqIDs "42_1_526"
    seqIDs "39_0_252"
    seqIDs "19_7_108"
    seqIDs "2_0_425"
    seqIDs "44_0_891"
    seqIDs "4_0_870"
    seqIDs "0_2_250"
    seqIDs "30_5_56"
    hasEnd 0
    protein "MVYPTIAFGLFAAVTLAFALGVVLARDVFHAALLLGGALTSVAVHYVMLRAEFIAAMQILVYVGGVLILVTFAVMLTRSDSETEVSSA"
    dna "ATGGTTTATCCTACCATCGCGTTCGGGCTGTTCGCCGCGGTTACGCTGGCGTTCGCCCTCGGGGTCGTCCTGGCGCGCGACGTGTTCCACGCCGCGCTGCTGCTGGGCGGAGCCCTCACGAGCGTCGCGGTGCACTACGTGATGCTGCGGGCGGAGTTTATCGCCGCCATGCAGATCCTCGTCTACGTGGGCGGGGTTCTCATCTTGGTCACGTTCGCCGTGATGCTCACGCGATCTGATTCTGAAACGGAGGTGAGTAGCGCGTGA"
    annotation ""
    description "hypothetical protein"
    lengths 267
    lengths 267
    lengths 267
    lengths 267
    lengths 267
    lengths 267
    lengths 267
    lengths 267
    lengths 267
    lengths 267
    lengths 267
    lengths 267
    lengths 267
    lengths 267
    lengths 267
    lengths 267
    lengths 267
    lengths 267
    lengths 267
    lengths 267
    lengths 267
    lengths 267
    lengths 267
    lengths 267
    lengths 267
    lengths 267
    lengths 267
    lengths 267
    lengths 267
    lengths 267
    lengths 267
    lengths 267
    lengths 267
    lengths 267
    lengths 267
    lengths 267
    lengths 267
    lengths 267
    lengths 267
    lengths 267
    lengths 267
    lengths 267
    lengths 267
    lengths 267
    lengths 267
    lengths 267
    lengths 267
    longCentroidID 267
    longCentroidID "0_2_250"
    paralog 0
    mergedDNA 0
    genomeIDs "0;1;2;3;4;5;6;7;8;9;10;11;12;13;14;15;16;17;18;19;20;21;22;23;24;25;26;27;28;29;30;31;32;33;34;35;36;37;38;39;40;41;42;43;44;45;46"
    geneIDs "32_4_21;3_5_82;13_2_66;34_0_891;35_1_413;40_0_821;9_1_159;14_1_435;10_0_453;41_0_252;16_1_89;21_0_906;29_8_94;36_0_891;31_0_767;27_0_451;1_1_227;20_0_18;28_14_64;46_2_57;43_0_777;8_2_144;17_0_411;15_0_813;6_1_425;12_1_109;45_0_891;37_1_433;24_4_157;25_1_48;23_12_66;18_1_56;11_0_449;38_0_821;22_9_52;33_0_252;7_1_229;5_1_433;26_0_337;42_1_526;39_0_252;19_7_108;2_0_425;44_0_891;4_0_870;0_2_250;30_5_56"
    degrees 2
    name "group_3863"
  ]
  node [
    id 606
    label "10301"
    size 47
    centroid "0_2_251"
    maxLenId 0
    members 0
    members 1
    members 2
    members 3
    members 4
    members 5
    members 6
    members 7
    members 8
    members 9
    members 10
    members 11
    members 12
    members 13
    members 14
    members 15
    members 16
    members 17
    members 18
    members 19
    members 20
    members 21
    members 22
    members 23
    members 24
    members 25
    members 26
    members 27
    members 28
    members 29
    members 30
    members 31
    members 32
    members 33
    members 34
    members 35
    members 36
    members 37
    members 38
    members 39
    members 40
    members 41
    members 42
    members 43
    members 44
    members 45
    members 46
    seqIDs "18_1_57"
    seqIDs "11_0_448"
    seqIDs "8_2_145"
    seqIDs "6_1_424"
    seqIDs "33_0_251"
    seqIDs "34_0_892"
    seqIDs "23_12_67"
    seqIDs "30_5_57"
    seqIDs "24_4_156"
    seqIDs "27_0_452"
    seqIDs "13_2_67"
    seqIDs "2_0_424"
    seqIDs "15_0_814"
    seqIDs "4_0_871"
    seqIDs "40_0_822"
    seqIDs "44_0_892"
    seqIDs "20_0_17"
    seqIDs "29_8_95"
    seqIDs "16_1_90"
    seqIDs "31_0_768"
    seqIDs "19_7_109"
    seqIDs "28_14_65"
    seqIDs "32_4_20"
    seqIDs "25_1_47"
    seqIDs "36_0_892"
    seqIDs "45_0_892"
    seqIDs "26_0_338"
    seqIDs "35_1_412"
    seqIDs "46_2_58"
    seqIDs "22_9_53"
    seqIDs "21_0_905"
    seqIDs "37_1_432"
    seqIDs "38_0_822"
    seqIDs "41_0_251"
    seqIDs "10_0_452"
    seqIDs "9_1_160"
    seqIDs "5_1_432"
    seqIDs "12_1_110"
    seqIDs "14_1_436"
    seqIDs "39_0_251"
    seqIDs "3_5_81"
    seqIDs "7_1_230"
    seqIDs "17_0_410"
    seqIDs "42_1_527"
    seqIDs "0_2_251"
    seqIDs "43_0_778"
    seqIDs "1_1_228"
    hasEnd 0
    protein "MIGLMKSMATTMKHALDGNTFTVEYPEDAPEVSPRFRGVHKFSQERCIWCRQCENVCPNDTIQIVQDDQRNGEQYNLHIGQCIYCRLCEEVCPVDAILLTQNFEFTADTKDDFVFNKEQLKNVPWYKGIDPLESRNPDRGAWIGEGDGEVDYQ"
    dna "ATGATTGGACTCATGAAATCCATGGCGACGACGATGAAGCACGCGCTGGACGGGAATACGTTCACGGTGGAATACCCGGAGGACGCGCCCGAAGTGAGCCCGCGGTTCCGCGGGGTCCACAAGTTCAGCCAGGAACGGTGTATCTGGTGTCGGCAGTGCGAGAACGTCTGTCCGAACGACACGATCCAGATCGTTCAGGACGACCAGCGCAACGGTGAGCAGTACAACCTCCACATCGGGCAGTGCATCTACTGCCGGCTCTGCGAGGAGGTCTGTCCCGTCGACGCGATCCTGTTGACGCAGAACTTCGAGTTCACCGCCGACACGAAAGACGACTTCGTGTTCAACAAAGAACAGCTCAAGAACGTCCCGTGGTACAAGGGGATCGACCCGCTGGAGTCCCGCAATCCCGATCGCGGCGCGTGGATCGGGGAGGGTGACGGCGAGGTCGACTACCAGTAG"
    annotation ""
    description "hypothetical protein"
    lengths 462
    lengths 462
    lengths 462
    lengths 462
    lengths 462
    lengths 462
    lengths 462
    lengths 462
    lengths 462
    lengths 462
    lengths 462
    lengths 462
    lengths 462
    lengths 462
    lengths 462
    lengths 462
    lengths 462
    lengths 462
    lengths 462
    lengths 462
    lengths 462
    lengths 462
    lengths 462
    lengths 462
    lengths 462
    lengths 462
    lengths 462
    lengths 462
    lengths 462
    lengths 462
    lengths 462
    lengths 462
    lengths 462
    lengths 462
    lengths 462
    lengths 462
    lengths 462
    lengths 462
    lengths 462
    lengths 462
    lengths 462
    lengths 462
    lengths 462
    lengths 462
    lengths 462
    lengths 462
    lengths 462
    longCentroidID 462
    longCentroidID "0_2_251"
    paralog 0
    mergedDNA 0
    genomeIDs "0;1;2;3;4;5;6;7;8;9;10;11;12;13;14;15;16;17;18;19;20;21;22;23;24;25;26;27;28;29;30;31;32;33;34;35;36;37;38;39;40;41;42;43;44;45;46"
    geneIDs "18_1_57;11_0_448;8_2_145;6_1_424;33_0_251;34_0_892;23_12_67;30_5_57;24_4_156;27_0_452;13_2_67;2_0_424;15_0_814;4_0_871;40_0_822;44_0_892;20_0_17;29_8_95;16_1_90;31_0_768;19_7_109;28_14_65;32_4_20;25_1_47;36_0_892;45_0_892;26_0_338;35_1_412;46_2_58;22_9_53;21_0_905;37_1_432;38_0_822;41_0_251;10_0_452;9_1_160;5_1_432;12_1_110;14_1_436;39_0_251;3_5_81;7_1_230;17_0_410;42_1_527;0_2_251;43_0_778;1_1_228"
    degrees 2
    name "group_3020"
  ]
  node [
    id 607
    label "4199"
    size 47
    centroid "0_2_252"
    maxLenId 0
    members 0
    members 1
    members 2
    members 3
    members 4
    members 5
    members 6
    members 7
    members 8
    members 9
    members 10
    members 11
    members 12
    members 13
    members 14
    members 15
    members 16
    members 17
    members 18
    members 19
    members 20
    members 21
    members 22
    members 23
    members 24
    members 25
    members 26
    members 27
    members 28
    members 29
    members 30
    members 31
    members 32
    members 33
    members 34
    members 35
    members 36
    members 37
    members 38
    members 39
    members 40
    members 41
    members 42
    members 43
    members 44
    members 45
    members 46
    seqIDs "20_0_16"
    seqIDs "13_2_68"
    seqIDs "19_7_110"
    seqIDs "34_0_893"
    seqIDs "9_1_161"
    seqIDs "28_14_66"
    seqIDs "18_1_58"
    seqIDs "14_1_437"
    seqIDs "8_2_146"
    seqIDs "17_0_409"
    seqIDs "43_0_779"
    seqIDs "1_1_229"
    seqIDs "0_2_252"
    seqIDs "39_0_250"
    seqIDs "15_0_815"
    seqIDs "22_9_54"
    seqIDs "5_1_431"
    seqIDs "21_0_904"
    seqIDs "25_1_46"
    seqIDs "41_0_250"
    seqIDs "32_4_19"
    seqIDs "2_0_423"
    seqIDs "16_1_91"
    seqIDs "24_4_155"
    seqIDs "10_0_451"
    seqIDs "42_1_528"
    seqIDs "44_0_893"
    seqIDs "35_1_411"
    seqIDs "33_0_250"
    seqIDs "4_0_872"
    seqIDs "45_0_893"
    seqIDs "3_5_80"
    seqIDs "23_12_68"
    seqIDs "12_1_111"
    seqIDs "30_5_58"
    seqIDs "27_0_453"
    seqIDs "46_2_59"
    seqIDs "11_0_447"
    seqIDs "7_1_231"
    seqIDs "29_8_96"
    seqIDs "26_0_339"
    seqIDs "31_0_769"
    seqIDs "6_1_423"
    seqIDs "36_0_893"
    seqIDs "38_0_823"
    seqIDs "40_0_823"
    seqIDs "37_1_431"
    hasEnd 0
    protein "MGTAPAQLFPEFIVDTLGLDSVIGEVAASLVAAFVVGNIILAFTGVAGPWAKRKITAAFTDRIAVDRIGPFGLLIIPAAAIQLLAKELIIPEGVDRPSWDIAPIILPSSALLGFSVIPMGQLGPINLHLADPEVGFALVFAFASIASVSLVMAGYASNNKYSLLGGLRAVAQNLAYEIPLIVTAMSVVIFSGTLQMSGVVGAQTETLVTIAGVSIPSWYALVNPFAFVLFLTANMAEIGRNPFDIPEAPTEIVGGYQTEYSSAYFVLFYLGEFVHIFLGGAILAVTFLGGASGPGPESISFIWFVVKIWGFFLFTQWARAALPRVRIDQLIEIGWKGMLVLSFANLVLTAVIVGVIA"
    dna "ATGGGTACGGCCCCCGCACAGCTGTTCCCCGAGTTCATCGTCGACACGCTCGGGCTCGACAGCGTCATCGGCGAGGTCGCGGCCTCGCTGGTCGCCGCCTTCGTCGTCGGGAACATCATTCTCGCGTTCACGGGCGTCGCGGGCCCGTGGGCGAAACGGAAGATCACGGCGGCGTTCACCGACCGGATCGCGGTCGACCGGATCGGCCCGTTCGGCCTGCTCATCATCCCGGCGGCCGCGATCCAGCTCCTCGCGAAGGAGCTGATCATCCCCGAGGGCGTCGACCGCCCTTCGTGGGACATCGCGCCGATCATCCTGCCGTCGTCGGCGCTGCTCGGCTTCTCCGTGATCCCGATGGGCCAGCTCGGTCCGATCAACCTCCACCTCGCGGACCCCGAGGTCGGGTTCGCGCTGGTGTTCGCGTTCGCGTCGATCGCCTCGGTCTCGCTGGTGATGGCCGGCTACGCGTCGAACAACAAGTACTCGCTCCTCGGCGGTCTCCGCGCCGTCGCGCAGAACCTCGCGTACGAGATCCCGCTCATCGTCACGGCGATGTCGGTCGTGATCTTCTCCGGCACGCTCCAGATGAGCGGCGTCGTCGGCGCGCAGACGGAGACGCTCGTGACGATCGCCGGCGTCTCGATCCCGTCGTGGTACGCCCTCGTGAACCCGTTCGCGTTCGTGCTGTTCCTCACGGCGAACATGGCGGAGATCGGGCGGAATCCGTTCGACATCCCCGAGGCGCCGACCGAGATCGTCGGCGGGTACCAGACGGAGTACTCCTCGGCGTACTTCGTCCTCTTCTACCTCGGCGAGTTCGTCCACATCTTCCTCGGCGGGGCGATCCTCGCCGTGACGTTCCTCGGCGGGGCCTCCGGGCCCGGTCCGGAGAGTATCAGCTTCATCTGGTTCGTGGTGAAGATCTGGGGCTTCTTCCTGTTCACGCAGTGGGCCCGCGCGGCGCTGCCCCGCGTCCGTATCGACCAGCTGATCGAAATCGGCTGGAAGGGAATGCTGGTGCTGTCGTTCGCGAACCTGGTGCTCACGGCCGTAATCGTGGGGGTGATCGCGTAA"
    annotation "nuoH"
    description "NADH-quinone oxidoreductase subunit H"
    lengths 1074
    lengths 1074
    lengths 1074
    lengths 1074
    lengths 1074
    lengths 1074
    lengths 1074
    lengths 1074
    lengths 1074
    lengths 1074
    lengths 1074
    lengths 1074
    lengths 1074
    lengths 1074
    lengths 1074
    lengths 1074
    lengths 1074
    lengths 1074
    lengths 1074
    lengths 1074
    lengths 1074
    lengths 1074
    lengths 1074
    lengths 1074
    lengths 1074
    lengths 1074
    lengths 1074
    lengths 1074
    lengths 1074
    lengths 1074
    lengths 1074
    lengths 1074
    lengths 1074
    lengths 1074
    lengths 1074
    lengths 1074
    lengths 1074
    lengths 1074
    lengths 1074
    lengths 1074
    lengths 1074
    lengths 1074
    lengths 1074
    lengths 1074
    lengths 1074
    lengths 1074
    lengths 1074
    longCentroidID 1074
    longCentroidID "0_2_252"
    paralog 0
    mergedDNA 0
    genomeIDs "0;1;2;3;4;5;6;7;8;9;10;11;12;13;14;15;16;17;18;19;20;21;22;23;24;25;26;27;28;29;30;31;32;33;34;35;36;37;38;39;40;41;42;43;44;45;46"
    geneIDs "20_0_16;13_2_68;19_7_110;34_0_893;9_1_161;28_14_66;18_1_58;14_1_437;8_2_146;17_0_409;43_0_779;1_1_229;0_2_252;39_0_250;15_0_815;22_9_54;5_1_431;21_0_904;25_1_46;41_0_250;32_4_19;2_0_423;16_1_91;24_4_155;10_0_451;42_1_528;44_0_893;35_1_411;33_0_250;4_0_872;45_0_893;3_5_80;23_12_68;12_1_111;30_5_58;27_0_453;46_2_59;11_0_447;7_1_231;29_8_96;26_0_339;31_0_769;6_1_423;36_0_893;38_0_823;40_0_823;37_1_431"
    degrees 2
    name "nuoH"
  ]
  node [
    id 608
    label "1523"
    size 47
    centroid "0_2_253"
    maxLenId 0
    members 0
    members 1
    members 2
    members 3
    members 4
    members 5
    members 6
    members 7
    members 8
    members 9
    members 10
    members 11
    members 12
    members 13
    members 14
    members 15
    members 16
    members 17
    members 18
    members 19
    members 20
    members 21
    members 22
    members 23
    members 24
    members 25
    members 26
    members 27
    members 28
    members 29
    members 30
    members 31
    members 32
    members 33
    members 34
    members 35
    members 36
    members 37
    members 38
    members 39
    members 40
    members 41
    members 42
    members 43
    members 44
    members 45
    members 46
    seqIDs "21_0_903"
    seqIDs "46_2_60"
    seqIDs "19_7_111"
    seqIDs "2_0_422"
    seqIDs "7_1_232"
    seqIDs "29_8_97"
    seqIDs "30_5_59"
    seqIDs "1_1_230"
    seqIDs "4_0_873"
    seqIDs "37_1_430"
    seqIDs "10_0_450"
    seqIDs "16_1_92"
    seqIDs "20_0_15"
    seqIDs "31_0_770"
    seqIDs "15_0_816"
    seqIDs "0_2_253"
    seqIDs "24_4_154"
    seqIDs "43_0_780"
    seqIDs "11_0_446"
    seqIDs "27_0_454"
    seqIDs "36_0_894"
    seqIDs "18_1_59"
    seqIDs "42_1_529"
    seqIDs "8_2_147"
    seqIDs "12_1_112"
    seqIDs "17_0_408"
    seqIDs "14_1_438"
    seqIDs "32_4_18"
    seqIDs "44_0_894"
    seqIDs "13_2_69"
    seqIDs "6_1_422"
    seqIDs "26_0_340"
    seqIDs "41_0_249"
    seqIDs "39_0_249"
    seqIDs "23_12_69"
    seqIDs "22_9_55"
    seqIDs "35_1_410"
    seqIDs "5_1_430"
    seqIDs "40_0_824"
    seqIDs "34_0_894"
    seqIDs "28_14_67"
    seqIDs "9_1_162"
    seqIDs "25_1_45"
    seqIDs "33_0_249"
    seqIDs "38_0_824"
    seqIDs "45_0_894"
    seqIDs "3_5_79"
    hasEnd 0
    protein "MSLERPDRVDDDAVERTPDELEALLGDLVVDRDDHLNAPGFVIRPDTVQETLRTLKEQAGYDHLSVVSAQEYENRYESIYHLKKYDDPTQEVSIVVPADKDDPVSESAEPVFRTADWHEREAYDLIGIEYDDHPDLRRILLPETWQGHPLSMDYDKDRPQIATLPEHANPLEDHHKDAESDTMFLNIGPHHPATHGVLHLKTVLDGEQVADVEPDIGYLHRSEEQMAQSGTYRHQIMPYPDRWDYISAGLLNEWAYARAAEDLADIEVPEYAQVIRTMGAEMCRIAAHMLALATFALDINGDFTATFMYAINDRERVQNLLEDLTGQRLMFNYFRLGGVVWDLPEPREEFFSKTRDFLDQLPESVEEYHNLITSNEVFQMRTIDTGILPPEVAKNYGATGPVARGSGVDYDLRRDDPYGYYDELDWDVVTEDGGDNFSRLLVRMREVEESAKIIEQCVDLLEDWPEDERNIQANVPRTLRPDDDTEIYRAVEGAKGELGIYIRADGTDKPARFKIRSPCFSNLQTLPEMANGEYIPDVIAALGSLDVVLGEVDR"
    dna "ATGAGCCTCGAACGACCAGACAGAGTCGACGACGACGCCGTCGAGCGCACCCCCGACGAGCTGGAGGCGCTGCTCGGCGACCTCGTCGTCGACCGCGACGACCATCTGAACGCGCCCGGGTTCGTCATCCGCCCGGACACCGTTCAGGAAACGCTTCGGACCCTGAAAGAGCAGGCGGGGTACGACCACCTCTCCGTGGTCTCCGCACAGGAGTACGAGAACCGCTACGAGTCCATCTACCACCTGAAGAAGTACGACGATCCGACCCAAGAGGTCAGCATCGTCGTGCCCGCCGACAAGGACGACCCCGTCTCCGAGTCGGCCGAGCCCGTCTTCCGCACGGCCGACTGGCACGAGCGGGAGGCGTACGACCTGATCGGGATCGAGTACGACGACCACCCCGACCTCCGTCGGATCCTGCTCCCCGAGACGTGGCAGGGCCACCCCCTGTCGATGGACTACGACAAGGACCGGCCGCAGATCGCCACGCTGCCGGAGCACGCGAACCCGCTGGAGGACCACCACAAGGACGCCGAGTCCGACACGATGTTCCTCAACATCGGGCCGCACCACCCCGCGACCCACGGCGTCCTCCACCTGAAGACGGTGCTCGACGGCGAGCAGGTCGCCGACGTTGAGCCAGACATCGGCTACCTCCACCGCAGCGAGGAGCAGATGGCGCAGTCCGGGACGTACCGCCACCAGATCATGCCGTACCCCGACCGCTGGGACTACATCTCGGCGGGCCTGCTCAACGAGTGGGCGTACGCCCGCGCGGCCGAGGACCTCGCGGACATCGAGGTGCCCGAGTACGCGCAGGTCATTCGGACGATGGGCGCGGAGATGTGCCGGATCGCCGCGCACATGCTCGCGCTCGCGACGTTCGCGCTCGACATCAACGGCGACTTCACGGCGACGTTCATGTACGCCATCAACGACCGCGAGCGCGTCCAGAACCTCCTGGAGGACCTGACGGGCCAGCGGCTGATGTTCAACTACTTCCGGCTCGGCGGGGTCGTCTGGGACCTGCCGGAACCGCGCGAGGAGTTCTTCTCGAAGACCCGGGACTTCCTCGACCAGCTCCCGGAGTCCGTCGAGGAGTACCACAACCTGATCACCTCGAACGAGGTGTTCCAGATGCGGACCATCGACACGGGCATCCTGCCGCCGGAGGTCGCGAAGAACTACGGCGCGACCGGCCCCGTCGCCCGCGGCTCGGGGGTCGACTACGACCTCCGCCGCGACGACCCGTACGGCTACTACGACGAGCTCGATTGGGACGTCGTCACCGAGGACGGCGGCGACAACTTCAGCCGCCTGCTCGTCCGGATGCGCGAGGTCGAGGAGTCCGCGAAGATCATCGAGCAGTGCGTCGACCTGCTCGAGGACTGGCCCGAAGACGAGCGCAACATCCAGGCGAACGTGCCGCGCACGCTGCGCCCGGACGACGACACGGAGATCTACCGCGCCGTCGAGGGCGCGAAGGGCGAACTCGGCATCTACATCCGCGCGGACGGCACGGACAAGCCGGCGCGGTTCAAGATCCGGTCGCCGTGCTTCTCGAACCTCCAGACGCTGCCGGAGATGGCGAACGGGGAGTACATCCCCGACGTGATCGCGGCCCTCGGTAGCCTCGACGTCGTTCTCGGGGAGGTGGACCGCTGA"
    annotation ""
    description "hypothetical protein"
    lengths 1665
    lengths 1665
    lengths 1665
    lengths 1665
    lengths 1665
    lengths 1665
    lengths 1665
    lengths 1665
    lengths 1665
    lengths 1665
    lengths 1665
    lengths 1665
    lengths 1665
    lengths 1665
    lengths 1665
    lengths 1665
    lengths 1665
    lengths 1665
    lengths 1665
    lengths 1665
    lengths 1665
    lengths 1665
    lengths 1665
    lengths 1665
    lengths 1665
    lengths 1665
    lengths 1665
    lengths 1665
    lengths 1665
    lengths 1665
    lengths 1665
    lengths 1665
    lengths 1665
    lengths 1665
    lengths 1665
    lengths 1665
    lengths 1665
    lengths 1665
    lengths 1665
    lengths 1665
    lengths 1665
    lengths 1665
    lengths 1665
    lengths 1665
    lengths 1665
    lengths 1665
    lengths 1665
    longCentroidID 1665
    longCentroidID "0_2_253"
    paralog 0
    mergedDNA 0
    genomeIDs "0;1;2;3;4;5;6;7;8;9;10;11;12;13;14;15;16;17;18;19;20;21;22;23;24;25;26;27;28;29;30;31;32;33;34;35;36;37;38;39;40;41;42;43;44;45;46"
    geneIDs "21_0_903;46_2_60;19_7_111;2_0_422;7_1_232;29_8_97;30_5_59;1_1_230;4_0_873;37_1_430;10_0_450;16_1_92;20_0_15;31_0_770;15_0_816;0_2_253;24_4_154;43_0_780;11_0_446;27_0_454;36_0_894;18_1_59;42_1_529;8_2_147;12_1_112;17_0_408;14_1_438;32_4_18;44_0_894;13_2_69;6_1_422;26_0_340;41_0_249;39_0_249;23_12_69;22_9_55;35_1_410;5_1_430;40_0_824;34_0_894;28_14_67;9_1_162;25_1_45;33_0_249;38_0_824;45_0_894;3_5_79"
    degrees 2
    name "group_474"
  ]
  node [
    id 609
    label "7658"
    size 47
    centroid "0_2_254"
    maxLenId 0
    members 0
    members 1
    members 2
    members 3
    members 4
    members 5
    members 6
    members 7
    members 8
    members 9
    members 10
    members 11
    members 12
    members 13
    members 14
    members 15
    members 16
    members 17
    members 18
    members 19
    members 20
    members 21
    members 22
    members 23
    members 24
    members 25
    members 26
    members 27
    members 28
    members 29
    members 30
    members 31
    members 32
    members 33
    members 34
    members 35
    members 36
    members 37
    members 38
    members 39
    members 40
    members 41
    members 42
    members 43
    members 44
    members 45
    members 46
    seqIDs "36_0_895"
    seqIDs "22_9_56"
    seqIDs "13_2_70"
    seqIDs "1_1_231"
    seqIDs "21_0_902"
    seqIDs "37_1_429"
    seqIDs "46_2_61"
    seqIDs "34_0_895"
    seqIDs "28_14_68"
    seqIDs "45_0_895"
    seqIDs "20_0_14"
    seqIDs "10_0_449"
    seqIDs "39_0_248"
    seqIDs "15_0_817"
    seqIDs "6_1_421"
    seqIDs "41_0_248"
    seqIDs "35_1_409"
    seqIDs "14_1_439"
    seqIDs "40_0_825"
    seqIDs "17_0_407"
    seqIDs "5_1_429"
    seqIDs "44_0_895"
    seqIDs "4_0_874"
    seqIDs "43_0_781"
    seqIDs "38_0_825"
    seqIDs "29_8_98"
    seqIDs "19_7_112"
    seqIDs "12_1_113"
    seqIDs "9_1_163"
    seqIDs "0_2_254"
    seqIDs "32_4_17"
    seqIDs "3_5_78"
    seqIDs "42_1_530"
    seqIDs "11_0_445"
    seqIDs "16_1_93"
    seqIDs "8_2_148"
    seqIDs "2_0_421"
    seqIDs "27_0_455"
    seqIDs "25_1_44"
    seqIDs "30_5_60"
    seqIDs "7_1_233"
    seqIDs "18_1_60"
    seqIDs "31_0_771"
    seqIDs "33_0_248"
    seqIDs "26_0_341"
    seqIDs "23_12_70"
    seqIDs "24_4_153"
    hasEnd 0
    protein "MSSDQPFITDESQVVTETRDARMTGQGDRFNSRLREAFGSSPFILTKFDKFLNWCRGSSMFMLQFGIACCSIEMMHTYAVKHDLDRFGSGVPRASPRQADVMIVPGTIVSKFAPRMKRVYDQMPEPKFVVGMGSCTISGGPFQEGYNVIKGAEEVIPIDIHVPGCPPRPEALVYGVVKLQERVANGEAAPVTVKPYELEEFSDLERDELVDKLADQIDDDELVMRYNFADSP"
    dna "ATGAGCAGCGATCAACCGTTTATCACCGACGAATCGCAGGTCGTAACCGAGACGAGAGACGCCCGGATGACCGGGCAGGGGGACCGGTTCAACTCCCGGCTCCGCGAGGCGTTCGGCTCCTCGCCGTTCATCCTCACCAAGTTCGACAAGTTCCTGAACTGGTGTCGGGGCTCCTCGATGTTCATGCTGCAGTTCGGTATCGCCTGCTGTAGCATCGAGATGATGCACACCTACGCGGTGAAACACGACCTCGACCGCTTCGGGTCGGGCGTCCCCCGCGCCTCGCCGCGGCAGGCCGACGTGATGATCGTCCCCGGGACGATCGTCTCGAAGTTCGCTCCGCGGATGAAGCGCGTCTACGACCAGATGCCCGAGCCGAAGTTCGTCGTCGGCATGGGCTCGTGTACCATCTCCGGCGGCCCGTTCCAGGAGGGGTACAACGTGATCAAGGGCGCCGAGGAGGTCATCCCGATCGACATCCACGTCCCCGGCTGCCCGCCCCGCCCCGAGGCGCTCGTGTACGGCGTCGTGAAACTACAGGAGCGCGTCGCCAACGGCGAGGCCGCGCCCGTCACCGTCAAGCCGTACGAGCTGGAGGAGTTCTCGGACCTCGAACGCGACGAGCTCGTCGACAAGCTGGCCGACCAGATCGACGACGACGAACTCGTCATGCGGTACAACTTCGCTGATTCGCCATGA"
    annotation ""
    description "hypothetical protein"
    lengths 699
    lengths 699
    lengths 699
    lengths 699
    lengths 699
    lengths 699
    lengths 699
    lengths 699
    lengths 699
    lengths 699
    lengths 699
    lengths 699
    lengths 699
    lengths 699
    lengths 699
    lengths 699
    lengths 699
    lengths 699
    lengths 699
    lengths 699
    lengths 699
    lengths 699
    lengths 699
    lengths 699
    lengths 699
    lengths 699
    lengths 699
    lengths 699
    lengths 699
    lengths 699
    lengths 699
    lengths 699
    lengths 699
    lengths 699
    lengths 699
    lengths 699
    lengths 699
    lengths 699
    lengths 699
    lengths 699
    lengths 699
    lengths 699
    lengths 699
    lengths 699
    lengths 699
    lengths 699
    lengths 699
    longCentroidID 699
    longCentroidID "0_2_254"
    paralog 0
    mergedDNA 0
    genomeIDs "0;1;2;3;4;5;6;7;8;9;10;11;12;13;14;15;16;17;18;19;20;21;22;23;24;25;26;27;28;29;30;31;32;33;34;35;36;37;38;39;40;41;42;43;44;45;46"
    geneIDs "36_0_895;22_9_56;13_2_70;1_1_231;21_0_902;37_1_429;46_2_61;34_0_895;28_14_68;45_0_895;20_0_14;10_0_449;39_0_248;15_0_817;6_1_421;41_0_248;35_1_409;14_1_439;40_0_825;17_0_407;5_1_429;44_0_895;4_0_874;43_0_781;38_0_825;29_8_98;19_7_112;12_1_113;9_1_163;0_2_254;32_4_17;3_5_78;42_1_530;11_0_445;16_1_93;8_2_148;2_0_421;27_0_455;25_1_44;30_5_60;7_1_233;18_1_60;31_0_771;33_0_248;26_0_341;23_12_70;24_4_153"
    degrees 2
    name "group_2262"
  ]
  node [
    id 610
    label "11017"
    size 47
    centroid "0_2_255"
    maxLenId 0
    members 0
    members 1
    members 2
    members 3
    members 4
    members 5
    members 6
    members 7
    members 8
    members 9
    members 10
    members 11
    members 12
    members 13
    members 14
    members 15
    members 16
    members 17
    members 18
    members 19
    members 20
    members 21
    members 22
    members 23
    members 24
    members 25
    members 26
    members 27
    members 28
    members 29
    members 30
    members 31
    members 32
    members 33
    members 34
    members 35
    members 36
    members 37
    members 38
    members 39
    members 40
    members 41
    members 42
    members 43
    members 44
    members 45
    members 46
    seqIDs "7_1_234"
    seqIDs "40_0_826"
    seqIDs "37_1_428"
    seqIDs "43_0_782"
    seqIDs "29_8_99"
    seqIDs "44_0_896"
    seqIDs "1_1_232"
    seqIDs "45_0_896"
    seqIDs "13_2_71"
    seqIDs "11_0_444"
    seqIDs "41_0_247"
    seqIDs "46_2_62"
    seqIDs "39_0_247"
    seqIDs "5_1_428"
    seqIDs "30_5_61"
    seqIDs "14_1_440"
    seqIDs "2_0_420"
    seqIDs "19_7_113"
    seqIDs "24_4_152"
    seqIDs "0_2_255"
    seqIDs "21_0_901"
    seqIDs "36_0_896"
    seqIDs "23_12_71"
    seqIDs "20_0_13"
    seqIDs "25_1_43"
    seqIDs "16_1_94"
    seqIDs "3_5_77"
    seqIDs "27_0_456"
    seqIDs "31_0_772"
    seqIDs "34_0_896"
    seqIDs "10_0_448"
    seqIDs "6_1_420"
    seqIDs "9_1_164"
    seqIDs "15_0_818"
    seqIDs "38_0_826"
    seqIDs "42_1_531"
    seqIDs "17_0_406"
    seqIDs "12_1_114"
    seqIDs "26_0_342"
    seqIDs "35_1_408"
    seqIDs "22_9_57"
    seqIDs "4_0_875"
    seqIDs "32_4_16"
    seqIDs "18_1_61"
    seqIDs "33_0_247"
    seqIDs "8_2_149"
    seqIDs "28_14_69"
    hasEnd 1
    protein "MSDWIAIGALAVVGLLIPIAMMTVSALLRPSVPETGKSTTYESGETPTGGTRIRFNIQYYMVALLFVVFDIETVLLFPWAVIYRPAVQAGVPMADLLWPMLAFVGILAVGLVWAWRSGAISWARSPRATSRKTTEDIN"
    dna "ATGAGCGATTGGATAGCGATTGGCGCCTTGGCGGTCGTCGGCCTGCTCATCCCGATAGCGATGATGACAGTGTCGGCGCTGCTCCGTCCGAGCGTGCCTGAGACCGGTAAAAGTACCACCTACGAGTCCGGCGAGACCCCGACGGGCGGAACCCGCATCCGGTTCAACATCCAGTACTACATGGTCGCGCTGTTGTTCGTCGTGTTCGACATCGAGACCGTGTTGCTGTTCCCGTGGGCTGTCATCTACCGCCCGGCCGTCCAGGCCGGCGTGCCGATGGCCGACCTACTGTGGCCGATGTTGGCCTTCGTCGGAATCCTCGCGGTCGGACTCGTCTGGGCGTGGCGGTCGGGGGCGATCAGCTGGGCCCGCAGCCCCCGCGCGACCAGCAGAAAAACGACGGAGGACATCAACTAA"
    annotation ""
    description "hypothetical protein"
    lengths 417
    lengths 417
    lengths 417
    lengths 417
    lengths 417
    lengths 417
    lengths 417
    lengths 417
    lengths 417
    lengths 417
    lengths 417
    lengths 417
    lengths 417
    lengths 417
    lengths 417
    lengths 417
    lengths 417
    lengths 417
    lengths 417
    lengths 417
    lengths 417
    lengths 417
    lengths 417
    lengths 417
    lengths 417
    lengths 417
    lengths 417
    lengths 417
    lengths 417
    lengths 417
    lengths 417
    lengths 417
    lengths 417
    lengths 417
    lengths 417
    lengths 417
    lengths 417
    lengths 417
    lengths 417
    lengths 417
    lengths 417
    lengths 417
    lengths 417
    lengths 417
    lengths 417
    lengths 417
    lengths 417
    longCentroidID 417
    longCentroidID "0_2_255"
    paralog 0
    mergedDNA 0
    genomeIDs "0;1;2;3;4;5;6;7;8;9;10;11;12;13;14;15;16;17;18;19;20;21;22;23;24;25;26;27;28;29;30;31;32;33;34;35;36;37;38;39;40;41;42;43;44;45;46"
    geneIDs "7_1_234;40_0_826;37_1_428;43_0_782;29_8_99;44_0_896;1_1_232;45_0_896;13_2_71;11_0_444;41_0_247;46_2_62;39_0_247;5_1_428;30_5_61;14_1_440;2_0_420;19_7_113;24_4_152;0_2_255;21_0_901;36_0_896;23_12_71;20_0_13;25_1_43;16_1_94;3_5_77;27_0_456;31_0_772;34_0_896;10_0_448;6_1_420;9_1_164;15_0_818;38_0_826;42_1_531;17_0_406;12_1_114;26_0_342;35_1_408;22_9_57;4_0_875;32_4_16;18_1_61;33_0_247;8_2_149;28_14_69"
    degrees 2
    name "group_3187"
  ]
  node [
    id 611
    label "8604"
    size 47
    centroid "0_2_256"
    maxLenId 0
    members 0
    members 1
    members 2
    members 3
    members 4
    members 5
    members 6
    members 7
    members 8
    members 9
    members 10
    members 11
    members 12
    members 13
    members 14
    members 15
    members 16
    members 17
    members 18
    members 19
    members 20
    members 21
    members 22
    members 23
    members 24
    members 25
    members 26
    members 27
    members 28
    members 29
    members 30
    members 31
    members 32
    members 33
    members 34
    members 35
    members 36
    members 37
    members 38
    members 39
    members 40
    members 41
    members 42
    members 43
    members 44
    members 45
    members 46
    seqIDs "12_1_115"
    seqIDs "10_0_447"
    seqIDs "26_0_343"
    seqIDs "15_0_819"
    seqIDs "14_1_441"
    seqIDs "7_1_235"
    seqIDs "40_0_827"
    seqIDs "43_0_783"
    seqIDs "29_8_100"
    seqIDs "8_2_150"
    seqIDs "11_0_443"
    seqIDs "20_0_12"
    seqIDs "27_0_457"
    seqIDs "33_0_246"
    seqIDs "28_31_17"
    seqIDs "19_7_114"
    seqIDs "1_1_233"
    seqIDs "22_9_58"
    seqIDs "18_1_62"
    seqIDs "5_1_427"
    seqIDs "9_1_165"
    seqIDs "45_0_897"
    seqIDs "44_0_897"
    seqIDs "38_0_827"
    seqIDs "2_0_419"
    seqIDs "3_5_76"
    seqIDs "39_0_246"
    seqIDs "31_0_773"
    seqIDs "23_12_72"
    seqIDs "25_1_42"
    seqIDs "6_1_419"
    seqIDs "46_2_63"
    seqIDs "30_5_62"
    seqIDs "42_1_532"
    seqIDs "16_1_95"
    seqIDs "21_0_900"
    seqIDs "32_4_15"
    seqIDs "36_0_897"
    seqIDs "41_0_246"
    seqIDs "37_1_427"
    seqIDs "34_0_897"
    seqIDs "35_1_407"
    seqIDs "13_2_72"
    seqIDs "4_0_876"
    seqIDs "17_0_405"
    seqIDs "0_2_256"
    seqIDs "24_4_151"
    hasEnd 1
    protein "MTMVDDLIERLESEAAADADPSTTPDVGIIMGSDSDLPVMEGAYEALDDLGFAEQTDFGDAPDARFTYESYVVSAHRTPELMYAYGETATARGLDVIVAGAGGKSADLPNMTASIAYPVPVIGVPVQEKSVDSVIGMPTGAPIVAVDAGKSYNAALSAAQVLAREHDEVEERLLDLHDGQKAGVADVSADLHDLGIDGFRDR"
    dna "ATGACCATGGTAGACGACCTGATCGAGCGGCTCGAATCGGAGGCTGCGGCGGACGCCGACCCGTCGACCACCCCCGACGTGGGGATCATCATGGGCTCCGACTCGGACCTCCCCGTCATGGAGGGCGCCTACGAGGCGCTCGACGACCTCGGCTTCGCGGAGCAGACCGACTTCGGCGACGCGCCGGACGCGCGGTTCACCTACGAGAGCTACGTCGTCTCCGCGCACCGGACGCCGGAGCTGATGTACGCGTACGGGGAGACGGCGACGGCCCGCGGGCTGGACGTGATCGTCGCGGGCGCGGGCGGGAAGTCCGCGGACCTGCCGAACATGACCGCCTCGATCGCGTATCCGGTCCCCGTGATCGGCGTGCCGGTTCAAGAGAAGTCGGTCGACTCCGTGATCGGCATGCCGACCGGGGCCCCGATCGTCGCCGTCGACGCCGGGAAGTCGTACAACGCGGCGCTGTCGGCGGCGCAGGTGCTCGCGCGCGAACACGACGAGGTCGAAGAGCGACTGCTCGACCTCCACGACGGGCAGAAAGCGGGCGTCGCGGACGTTTCCGCTGACCTCCACGACCTCGGTATCGACGGGTTCCGCGACCGGTGA"
    annotation "purE"
    description "N5-carboxyaminoimidazole ribonucleotide mutase"
    lengths 609
    lengths 609
    lengths 609
    lengths 609
    lengths 609
    lengths 609
    lengths 609
    lengths 609
    lengths 609
    lengths 609
    lengths 609
    lengths 609
    lengths 609
    lengths 609
    lengths 609
    lengths 609
    lengths 609
    lengths 609
    lengths 609
    lengths 609
    lengths 609
    lengths 609
    lengths 609
    lengths 609
    lengths 609
    lengths 609
    lengths 609
    lengths 609
    lengths 609
    lengths 609
    lengths 609
    lengths 609
    lengths 609
    lengths 609
    lengths 609
    lengths 609
    lengths 609
    lengths 609
    lengths 609
    lengths 609
    lengths 609
    lengths 609
    lengths 609
    lengths 609
    lengths 609
    lengths 609
    lengths 609
    longCentroidID 609
    longCentroidID "0_2_256"
    paralog 0
    mergedDNA 0
    genomeIDs "0;1;2;3;4;5;6;7;8;9;10;11;12;13;14;15;16;17;18;19;20;21;22;23;24;25;26;27;28;29;30;31;32;33;34;35;36;37;38;39;40;41;42;43;44;45;46"
    geneIDs "12_1_115;10_0_447;26_0_343;15_0_819;14_1_441;7_1_235;40_0_827;43_0_783;29_8_100;8_2_150;11_0_443;20_0_12;27_0_457;33_0_246;28_31_17;19_7_114;1_1_233;22_9_58;18_1_62;5_1_427;9_1_165;45_0_897;44_0_897;38_0_827;2_0_419;3_5_76;39_0_246;31_0_773;23_12_72;25_1_42;6_1_419;46_2_63;30_5_62;42_1_532;16_1_95;21_0_900;32_4_15;36_0_897;41_0_246;37_1_427;34_0_897;35_1_407;13_2_72;4_0_876;17_0_405;0_2_256;24_4_151"
    degrees 2
    name "purE"
  ]
  node [
    id 612
    label "3526"
    size 47
    centroid "0_2_258"
    maxLenId 0
    members 0
    members 1
    members 2
    members 3
    members 4
    members 5
    members 6
    members 7
    members 8
    members 9
    members 10
    members 11
    members 12
    members 13
    members 14
    members 15
    members 16
    members 17
    members 18
    members 19
    members 20
    members 21
    members 22
    members 23
    members 24
    members 25
    members 26
    members 27
    members 28
    members 29
    members 30
    members 31
    members 32
    members 33
    members 34
    members 35
    members 36
    members 37
    members 38
    members 39
    members 40
    members 41
    members 42
    members 43
    members 44
    members 45
    members 46
    seqIDs "38_0_829"
    seqIDs "28_31_15"
    seqIDs "7_1_237"
    seqIDs "12_1_117"
    seqIDs "44_0_899"
    seqIDs "23_12_74"
    seqIDs "34_0_899"
    seqIDs "27_0_459"
    seqIDs "39_0_244"
    seqIDs "33_0_244"
    seqIDs "43_0_785"
    seqIDs "14_1_443"
    seqIDs "26_0_345"
    seqIDs "20_0_10"
    seqIDs "41_0_244"
    seqIDs "24_4_149"
    seqIDs "30_5_64"
    seqIDs "2_0_417"
    seqIDs "16_1_97"
    seqIDs "21_0_898"
    seqIDs "15_0_821"
    seqIDs "31_0_775"
    seqIDs "25_1_40"
    seqIDs "17_0_403"
    seqIDs "0_2_258"
    seqIDs "19_7_116"
    seqIDs "9_1_167"
    seqIDs "35_1_405"
    seqIDs "10_0_445"
    seqIDs "18_1_64"
    seqIDs "36_0_899"
    seqIDs "37_1_425"
    seqIDs "6_1_417"
    seqIDs "11_0_441"
    seqIDs "32_4_13"
    seqIDs "13_2_74"
    seqIDs "4_0_878"
    seqIDs "42_1_534"
    seqIDs "45_0_899"
    seqIDs "1_1_235"
    seqIDs "8_2_152"
    seqIDs "29_8_102"
    seqIDs "5_1_425"
    seqIDs "46_2_65"
    seqIDs "40_0_829"
    seqIDs "22_9_60"
    seqIDs "3_5_74"
    hasEnd 0
    protein "MSITLPGPTLGVVGGGQLGRMLAEAAAPLGVDLVVLDPTPDCPAAPVAADQIVADFDDADAIGELAARVDALTFEIELTDPAVLAAASEDHDVPVHPDPATLETIQDKLVQKEALADAGIPVPEFVAVATAEGLERVVEEFGGVMLKAREGGYDGRGNVPVETPDEAAAALDQIGGAAMAEEFLDFEREIAVMGLKGADGETRTYPVTETVHREEILRESVSPARADDAVVAEAESVARDVLAVLDGRGVYGIELFETREGEVLVNEIAPRPHNSGHWTIEGARTSQFENHVRAVLGWPLGPTDLVAPAVTANVLGDAEATGPATLRNVESVLSAPDADLHWYGKDDVYPLRKMGHLTVTGGSDDGADRDALLSHARELRDGLTFRDA"
    dna "ATGTCGATCACTCTTCCGGGGCCGACGCTCGGCGTTGTCGGCGGCGGCCAGCTCGGCCGAATGCTGGCCGAGGCCGCCGCGCCGCTCGGCGTCGACCTCGTCGTGTTGGACCCGACGCCCGACTGTCCGGCGGCGCCCGTCGCGGCCGACCAGATCGTCGCGGACTTCGACGACGCGGACGCGATCGGCGAACTGGCGGCCCGCGTCGACGCCCTGACCTTCGAGATCGAGCTCACGGACCCGGCGGTCCTCGCGGCCGCGAGCGAGGACCACGACGTGCCGGTCCACCCCGACCCGGCCACGCTGGAGACGATTCAGGATAAGCTGGTCCAGAAGGAGGCGCTCGCCGACGCGGGGATCCCGGTCCCCGAGTTCGTCGCGGTCGCCACCGCCGAGGGGCTCGAACGCGTCGTCGAGGAGTTCGGCGGCGTCATGCTGAAGGCCCGCGAGGGCGGCTACGACGGCCGCGGGAACGTCCCGGTCGAGACGCCCGACGAGGCGGCCGCCGCGCTCGACCAGATTGGCGGCGCGGCGATGGCCGAGGAGTTTCTCGACTTCGAGCGTGAGATCGCCGTGATGGGCCTGAAAGGCGCCGACGGCGAGACGCGGACGTACCCGGTCACGGAGACGGTCCACCGCGAGGAGATCCTCCGCGAGAGCGTCAGTCCCGCCCGCGCCGACGACGCGGTCGTCGCCGAGGCGGAGTCGGTCGCCCGCGACGTACTGGCGGTCCTCGACGGCCGGGGCGTCTACGGGATCGAACTGTTCGAGACCCGCGAGGGGGAGGTGTTGGTCAACGAGATCGCGCCGCGCCCGCACAACTCCGGGCACTGGACGATCGAGGGCGCGCGCACCTCGCAGTTCGAGAACCACGTCCGCGCCGTGCTGGGGTGGCCGCTCGGCCCGACCGACCTCGTCGCGCCCGCGGTCACGGCGAACGTCCTCGGTGACGCAGAGGCGACCGGACCGGCGACGCTCCGGAACGTCGAGTCCGTCCTCTCCGCGCCCGACGCCGACCTCCACTGGTACGGCAAAGACGACGTGTACCCGCTCCGGAAGATGGGGCATCTGACCGTGACAGGCGGAAGCGACGACGGGGCCGACCGCGACGCGCTGCTCTCACACGCGCGAGAACTCCGGGACGGACTGACGTTCCGCGACGCGTAG"
    annotation "purK"
    description "N5-carboxyaminoimidazole ribonucleotide synthase"
    lengths 1167
    lengths 1167
    lengths 1167
    lengths 1167
    lengths 1167
    lengths 1167
    lengths 1167
    lengths 1167
    lengths 1167
    lengths 1167
    lengths 1167
    lengths 1167
    lengths 1167
    lengths 1167
    lengths 1167
    lengths 1167
    lengths 1167
    lengths 1167
    lengths 1167
    lengths 1167
    lengths 1167
    lengths 1167
    lengths 1167
    lengths 1167
    lengths 1167
    lengths 1167
    lengths 1167
    lengths 1167
    lengths 1167
    lengths 1167
    lengths 1167
    lengths 1167
    lengths 1167
    lengths 1167
    lengths 1167
    lengths 1167
    lengths 1167
    lengths 1167
    lengths 1167
    lengths 1167
    lengths 1167
    lengths 1167
    lengths 1167
    lengths 1167
    lengths 1167
    lengths 1167
    lengths 1167
    longCentroidID 1167
    longCentroidID "0_2_258"
    paralog 0
    mergedDNA 0
    genomeIDs "0;1;2;3;4;5;6;7;8;9;10;11;12;13;14;15;16;17;18;19;20;21;22;23;24;25;26;27;28;29;30;31;32;33;34;35;36;37;38;39;40;41;42;43;44;45;46"
    geneIDs "38_0_829;28_31_15;7_1_237;12_1_117;44_0_899;23_12_74;34_0_899;27_0_459;39_0_244;33_0_244;43_0_785;14_1_443;26_0_345;20_0_10;41_0_244;24_4_149;30_5_64;2_0_417;16_1_97;21_0_898;15_0_821;31_0_775;25_1_40;17_0_403;0_2_258;19_7_116;9_1_167;35_1_405;10_0_445;18_1_64;36_0_899;37_1_425;6_1_417;11_0_441;32_4_13;13_2_74;4_0_878;42_1_534;45_0_899;1_1_235;8_2_152;29_8_102;5_1_425;46_2_65;40_0_829;22_9_60;3_5_74"
    degrees 2
    name "purK"
  ]
  node [
    id 613
    label "7308"
    size 47
    centroid "0_2_259"
    maxLenId 0
    members 0
    members 1
    members 2
    members 3
    members 4
    members 5
    members 6
    members 7
    members 8
    members 9
    members 10
    members 11
    members 12
    members 13
    members 14
    members 15
    members 16
    members 17
    members 18
    members 19
    members 20
    members 21
    members 22
    members 23
    members 24
    members 25
    members 26
    members 27
    members 28
    members 29
    members 30
    members 31
    members 32
    members 33
    members 34
    members 35
    members 36
    members 37
    members 38
    members 39
    members 40
    members 41
    members 42
    members 43
    members 44
    members 45
    members 46
    seqIDs "9_1_168"
    seqIDs "20_0_9"
    seqIDs "31_0_776"
    seqIDs "34_0_900"
    seqIDs "44_0_900"
    seqIDs "19_7_117"
    seqIDs "24_4_148"
    seqIDs "15_0_822"
    seqIDs "28_31_14"
    seqIDs "33_0_243"
    seqIDs "35_1_404"
    seqIDs "14_1_444"
    seqIDs "7_1_238"
    seqIDs "6_1_416"
    seqIDs "8_2_153"
    seqIDs "32_4_12"
    seqIDs "29_8_103"
    seqIDs "26_0_346"
    seqIDs "21_0_897"
    seqIDs "13_2_75"
    seqIDs "5_1_424"
    seqIDs "11_0_440"
    seqIDs "27_0_460"
    seqIDs "3_5_73"
    seqIDs "43_0_786"
    seqIDs "18_1_65"
    seqIDs "30_5_65"
    seqIDs "25_1_39"
    seqIDs "10_0_444"
    seqIDs "0_2_259"
    seqIDs "37_1_424"
    seqIDs "41_0_243"
    seqIDs "40_0_830"
    seqIDs "46_2_66"
    seqIDs "1_1_236"
    seqIDs "45_0_900"
    seqIDs "38_0_830"
    seqIDs "23_12_75"
    seqIDs "39_0_243"
    seqIDs "42_1_535"
    seqIDs "16_1_98"
    seqIDs "2_0_416"
    seqIDs "36_0_900"
    seqIDs "17_0_402"
    seqIDs "22_9_61"
    seqIDs "4_0_879"
    seqIDs "12_1_118"
    hasEnd 0
    protein "VTTQADLGIDLDVRDAAAVAERRDEIVAAVRDHAGRIAYQLARLQGGDYGRETLSTPGGEWTVKHEAGELEFLLFSPKSGSDTYVISTKQPPEPAALSTALDDYAAFVAAWNEHVDSLSGVLDGVSAEFPEPATTEGVVAERDRVLDEIRDTCAVIAGEIHRYEGDDYGTFTARVKGDRWELKHDEGAVSYLRIGGSGGLYLLSQYGAPSAADVREYADRFRGFVETYNEFVDELESDLERISV"
    dna "GTGACGACGCAGGCAGACCTCGGAATCGACCTCGACGTGCGCGACGCCGCGGCCGTCGCGGAGCGCCGCGACGAGATAGTCGCCGCCGTGCGCGACCACGCGGGGCGGATCGCCTACCAGCTCGCGCGGCTCCAGGGCGGCGACTACGGGCGCGAAACGCTCTCGACGCCCGGCGGCGAGTGGACGGTGAAACACGAGGCTGGCGAGCTGGAGTTCCTCCTGTTCTCGCCGAAGTCGGGCTCGGACACGTACGTGATCTCGACGAAGCAGCCGCCGGAGCCGGCGGCGCTTTCGACCGCGCTCGACGACTACGCGGCGTTCGTTGCCGCGTGGAACGAGCACGTCGACTCGCTCTCGGGCGTCCTCGACGGCGTGAGCGCGGAGTTCCCAGAGCCGGCGACCACCGAGGGCGTGGTGGCCGAGCGCGACCGCGTCCTCGACGAGATCCGCGACACCTGCGCGGTGATCGCCGGGGAGATACACCGGTACGAGGGAGACGATTACGGGACGTTCACCGCGCGCGTCAAGGGCGACCGCTGGGAGCTGAAACACGACGAGGGGGCCGTCTCGTATCTCCGGATCGGGGGGTCCGGCGGGCTCTACCTCCTCTCGCAGTACGGCGCCCCCTCCGCGGCCGACGTCCGGGAGTACGCCGACCGGTTCCGCGGCTTCGTCGAGACGTACAACGAGTTCGTCGACGAACTCGAGAGCGACCTCGAACGGATCTCCGTCTGA"
    annotation ""
    description "hypothetical protein"
    lengths 735
    lengths 735
    lengths 735
    lengths 735
    lengths 735
    lengths 735
    lengths 735
    lengths 735
    lengths 735
    lengths 735
    lengths 735
    lengths 735
    lengths 735
    lengths 735
    lengths 735
    lengths 735
    lengths 735
    lengths 735
    lengths 735
    lengths 735
    lengths 735
    lengths 735
    lengths 735
    lengths 735
    lengths 735
    lengths 735
    lengths 735
    lengths 735
    lengths 735
    lengths 735
    lengths 735
    lengths 735
    lengths 735
    lengths 735
    lengths 735
    lengths 735
    lengths 735
    lengths 735
    lengths 735
    lengths 735
    lengths 735
    lengths 735
    lengths 735
    lengths 735
    lengths 735
    lengths 735
    lengths 735
    longCentroidID 735
    longCentroidID "0_2_259"
    paralog 0
    mergedDNA 0
    genomeIDs "0;1;2;3;4;5;6;7;8;9;10;11;12;13;14;15;16;17;18;19;20;21;22;23;24;25;26;27;28;29;30;31;32;33;34;35;36;37;38;39;40;41;42;43;44;45;46"
    geneIDs "9_1_168;20_0_9;31_0_776;34_0_900;44_0_900;19_7_117;24_4_148;15_0_822;28_31_14;33_0_243;35_1_404;14_1_444;7_1_238;6_1_416;8_2_153;32_4_12;29_8_103;26_0_346;21_0_897;13_2_75;5_1_424;11_0_440;27_0_460;3_5_73;43_0_786;18_1_65;30_5_65;25_1_39;10_0_444;0_2_259;37_1_424;41_0_243;40_0_830;46_2_66;1_1_236;45_0_900;38_0_830;23_12_75;39_0_243;42_1_535;16_1_98;2_0_416;36_0_900;17_0_402;22_9_61;4_0_879;12_1_118"
    degrees 2
    name "group_2163"
  ]
  node [
    id 614
    label "3334"
    size 47
    centroid "0_2_260"
    maxLenId 0
    members 0
    members 1
    members 2
    members 3
    members 4
    members 5
    members 6
    members 7
    members 8
    members 9
    members 10
    members 11
    members 12
    members 13
    members 14
    members 15
    members 16
    members 17
    members 18
    members 19
    members 20
    members 21
    members 22
    members 23
    members 24
    members 25
    members 26
    members 27
    members 28
    members 29
    members 30
    members 31
    members 32
    members 33
    members 34
    members 35
    members 36
    members 37
    members 38
    members 39
    members 40
    members 41
    members 42
    members 43
    members 44
    members 45
    members 46
    seqIDs "0_2_260"
    seqIDs "28_31_13"
    seqIDs "1_1_237"
    seqIDs "22_9_62"
    seqIDs "19_7_118"
    seqIDs "25_1_38"
    seqIDs "41_0_242"
    seqIDs "18_1_66"
    seqIDs "13_2_76"
    seqIDs "38_0_831"
    seqIDs "11_0_439"
    seqIDs "31_0_777"
    seqIDs "15_0_823"
    seqIDs "14_1_445"
    seqIDs "36_0_901"
    seqIDs "43_0_787"
    seqIDs "27_0_461"
    seqIDs "8_2_154"
    seqIDs "44_0_901"
    seqIDs "5_1_423"
    seqIDs "3_5_72"
    seqIDs "42_1_536"
    seqIDs "35_1_403"
    seqIDs "46_2_67"
    seqIDs "30_5_66"
    seqIDs "37_1_423"
    seqIDs "12_1_119"
    seqIDs "21_0_896"
    seqIDs "29_8_104"
    seqIDs "17_0_401"
    seqIDs "2_0_415"
    seqIDs "6_1_415"
    seqIDs "23_12_76"
    seqIDs "4_0_880"
    seqIDs "20_0_8"
    seqIDs "10_0_443"
    seqIDs "34_0_901"
    seqIDs "32_4_11"
    seqIDs "7_1_239"
    seqIDs "45_0_901"
    seqIDs "40_0_831"
    seqIDs "24_4_147"
    seqIDs "39_0_242"
    seqIDs "9_1_169"
    seqIDs "33_0_242"
    seqIDs "16_1_99"
    seqIDs "26_0_347"
    hasEnd 0
    protein "MRLHVIGLGGAGGRIADRLAADRGGDPFLAGVHAFDTDIDALGALDALGEERRYRFGDAAGGDGLGGDLHAGRRLGDAHASELGRALDDQRPSLAEAFLLVVGLGGAAGAGAAPALAEELSRLYDAPVYAFGFLPTPGETEEPDDGGPASASDGPAGAPTDGAVAAGPGGDPAPPTLHRPLAERNAARTLDALSDRCAAVFPFDNAAWIRSRETLGDARGRLNEVAAERIAALFGAGETPDGTETPQQVLDASDIARAVGSDGEIAAIGHATQAVDPPDSGSRFGLGLFGSDEPAEVDTSAAVSAIETVIRKATRGKNTIEVAGGRADRTLLVVGGPPAWLNREAIADGRRWLADETGSDAILSGDAPVADGDAVSAVVIRSGLDEPERIRAIRETIE"
    dna "ATGCGACTACACGTCATCGGCCTCGGCGGGGCCGGGGGGCGGATCGCCGACCGACTCGCCGCCGACCGCGGCGGCGATCCGTTCCTCGCGGGCGTTCACGCCTTCGACACGGACATCGACGCGCTCGGGGCGCTGGACGCCCTCGGCGAGGAGCGTCGGTACCGGTTCGGCGACGCCGCGGGCGGGGACGGGCTCGGCGGCGACCTCCACGCGGGCCGCCGGCTCGGCGACGCCCACGCGAGCGAACTCGGCAGGGCGCTGGACGACCAGCGGCCCTCCCTCGCGGAGGCGTTCCTGCTCGTCGTCGGCCTCGGCGGCGCGGCTGGCGCGGGCGCGGCCCCTGCGCTCGCCGAGGAGCTCTCCCGGCTCTACGACGCCCCCGTCTACGCCTTCGGATTCCTCCCGACGCCGGGCGAGACGGAGGAACCGGACGACGGCGGTCCCGCGAGCGCGTCGGACGGCCCCGCGGGCGCGCCCACCGACGGGGCCGTTGCTGCGGGACCGGGCGGCGACCCGGCGCCGCCGACGCTCCATCGGCCGCTGGCCGAGCGGAACGCCGCGCGGACGCTCGACGCGCTCTCGGACCGCTGCGCGGCGGTCTTCCCCTTCGACAACGCGGCGTGGATCCGATCTAGAGAGACGCTCGGGGACGCCCGCGGGCGACTGAACGAGGTCGCCGCCGAACGGATCGCGGCGCTGTTCGGCGCCGGCGAGACGCCGGACGGAACGGAGACGCCACAGCAGGTGCTCGACGCGAGCGACATCGCGCGCGCCGTGGGGAGCGACGGCGAGATCGCGGCGATCGGCCACGCGACGCAGGCGGTGGACCCGCCCGACTCGGGGTCCCGATTCGGGCTCGGGCTGTTCGGCTCCGATGAGCCCGCCGAGGTGGACACGAGCGCCGCGGTGTCGGCGATCGAGACGGTCATCCGGAAGGCGACCCGCGGGAAGAACACGATCGAGGTCGCCGGCGGGCGCGCCGACCGGACCCTCCTCGTAGTCGGCGGCCCGCCCGCGTGGCTCAACCGAGAGGCGATCGCCGACGGGCGGCGCTGGCTCGCCGACGAGACCGGCTCGGACGCGATACTGAGCGGCGACGCGCCGGTCGCCGACGGCGACGCCGTCTCGGCGGTCGTGATCCGCTCGGGGCTCGACGAGCCGGAGCGGATTCGAGCGATACGCGAGACGATCGAGTGA"
    annotation ""
    description "hypothetical protein"
    lengths 1197
    lengths 1197
    lengths 1197
    lengths 1197
    lengths 1197
    lengths 1197
    lengths 1197
    lengths 1197
    lengths 1197
    lengths 1197
    lengths 1197
    lengths 1197
    lengths 1197
    lengths 1197
    lengths 1197
    lengths 1197
    lengths 1197
    lengths 1197
    lengths 1197
    lengths 1197
    lengths 1197
    lengths 1197
    lengths 1197
    lengths 1197
    lengths 1197
    lengths 1197
    lengths 1197
    lengths 1197
    lengths 1197
    lengths 1197
    lengths 1197
    lengths 1197
    lengths 1197
    lengths 1197
    lengths 1197
    lengths 1197
    lengths 1197
    lengths 1197
    lengths 1197
    lengths 1197
    lengths 1197
    lengths 1197
    lengths 1197
    lengths 1197
    lengths 1197
    lengths 1197
    lengths 1197
    longCentroidID 1197
    longCentroidID "0_2_260"
    paralog 0
    mergedDNA 0
    genomeIDs "0;1;2;3;4;5;6;7;8;9;10;11;12;13;14;15;16;17;18;19;20;21;22;23;24;25;26;27;28;29;30;31;32;33;34;35;36;37;38;39;40;41;42;43;44;45;46"
    geneIDs "0_2_260;28_31_13;1_1_237;22_9_62;19_7_118;25_1_38;41_0_242;18_1_66;13_2_76;38_0_831;11_0_439;31_0_777;15_0_823;14_1_445;36_0_901;43_0_787;27_0_461;8_2_154;44_0_901;5_1_423;3_5_72;42_1_536;35_1_403;46_2_67;30_5_66;37_1_423;12_1_119;21_0_896;29_8_104;17_0_401;2_0_415;6_1_415;23_12_76;4_0_880;20_0_8;10_0_443;34_0_901;32_4_11;7_1_239;45_0_901;40_0_831;24_4_147;39_0_242;9_1_169;33_0_242;16_1_99;26_0_347"
    degrees 2
    name "group_995"
  ]
  node [
    id 615
    label "3975"
    size 47
    centroid "0_2_261"
    maxLenId 0
    members 0
    members 1
    members 2
    members 3
    members 4
    members 5
    members 6
    members 7
    members 8
    members 9
    members 10
    members 11
    members 12
    members 13
    members 14
    members 15
    members 16
    members 17
    members 18
    members 19
    members 20
    members 21
    members 22
    members 23
    members 24
    members 25
    members 26
    members 27
    members 28
    members 29
    members 30
    members 31
    members 32
    members 33
    members 34
    members 35
    members 36
    members 37
    members 38
    members 39
    members 40
    members 41
    members 42
    members 43
    members 44
    members 45
    members 46
    seqIDs "32_4_10"
    seqIDs "39_0_241"
    seqIDs "16_1_100"
    seqIDs "3_5_71"
    seqIDs "4_0_881"
    seqIDs "5_1_422"
    seqIDs "6_1_414"
    seqIDs "12_1_120"
    seqIDs "10_0_442"
    seqIDs "21_0_895"
    seqIDs "22_9_63"
    seqIDs "37_1_422"
    seqIDs "41_0_241"
    seqIDs "17_0_400"
    seqIDs "11_0_438"
    seqIDs "30_5_67"
    seqIDs "35_1_402"
    seqIDs "40_0_832"
    seqIDs "28_31_12"
    seqIDs "26_0_348"
    seqIDs "42_1_537"
    seqIDs "45_0_902"
    seqIDs "34_0_902"
    seqIDs "44_0_902"
    seqIDs "1_1_238"
    seqIDs "14_1_446"
    seqIDs "31_0_778"
    seqIDs "15_0_824"
    seqIDs "20_0_7"
    seqIDs "8_2_155"
    seqIDs "33_0_241"
    seqIDs "43_0_788"
    seqIDs "9_1_170"
    seqIDs "36_0_902"
    seqIDs "46_2_68"
    seqIDs "19_7_119"
    seqIDs "23_12_77"
    seqIDs "2_0_414"
    seqIDs "24_4_146"
    seqIDs "7_1_240"
    seqIDs "13_2_77"
    seqIDs "18_1_67"
    seqIDs "27_0_462"
    seqIDs "29_8_105"
    seqIDs "38_0_832"
    seqIDs "0_2_261"
    seqIDs "25_1_37"
    hasEnd 0
    protein "MDEKRFVVALFGLAVAIVAGYVAYRFVAPLTVAVFLYYSTRRFYHRLERFRLPSRVRAVVSLSLIGVPLIGLVSYTLVLLILEARRFIEQYPVADTIGAENSVIGDLAELSNPTADELLTAYRSGQFDPLIDLVSEQASLLASTVSGLALNLLITVVVTYYLLIDGDKFHDWLLSFDDDAIVREYLETADAELEAVLYGNLLNVIAIGVIAVVTYLGYNAVAPAAVEIPYPTLAGALTGVASLIPVIGMKIVYIPLAAAMSVPVALDGEVSLLVYVAGFLAVAVVVVDTVPDIVLRPYFSGETTHVGLLMLAYIFGPVVFGFHGLFLAPIILVLALTFADTALLRLLGVEPDPGSEVPAGQRRLDEF"
    dna "ATGGACGAGAAGCGGTTCGTCGTCGCCCTCTTCGGCCTCGCGGTCGCGATCGTCGCCGGTTACGTGGCTTATCGGTTCGTCGCCCCGCTCACCGTCGCCGTCTTCCTCTACTACTCGACGCGGCGCTTCTACCACCGGCTCGAACGCTTCCGGCTCCCGTCTCGGGTGCGCGCGGTCGTGTCGCTGTCGCTCATCGGCGTCCCGCTCATCGGCCTGGTGAGCTACACGCTGGTGTTGCTAATCCTGGAGGCGCGGCGGTTCATCGAACAGTACCCCGTGGCGGACACCATCGGCGCGGAGAACTCGGTGATCGGGGACCTCGCGGAGCTGTCGAACCCGACGGCCGACGAACTGCTCACCGCGTACCGCTCCGGGCAGTTCGACCCGCTCATCGACCTCGTCTCCGAGCAGGCGTCGCTCCTAGCGAGCACGGTCTCCGGGCTCGCCCTGAACCTGCTCATCACCGTGGTCGTCACCTACTACCTGCTCATCGACGGCGACAAGTTCCACGACTGGCTGCTCAGCTTCGACGACGACGCGATCGTCCGCGAGTACCTCGAGACCGCCGACGCAGAACTGGAGGCGGTGCTGTACGGGAACCTCCTCAACGTGATCGCCATCGGGGTCATCGCGGTCGTCACCTACCTCGGGTACAACGCGGTCGCCCCCGCCGCGGTCGAGATCCCGTACCCGACGCTCGCGGGCGCGCTCACCGGCGTCGCCAGTCTGATCCCCGTGATCGGCATGAAGATCGTCTACATCCCGCTCGCGGCGGCGATGTCTGTCCCCGTCGCGCTCGACGGCGAGGTCTCGCTGCTCGTCTACGTTGCCGGGTTCCTCGCCGTCGCGGTCGTGGTCGTCGACACCGTCCCGGACATCGTCCTCCGACCGTACTTCAGCGGCGAGACGACGCACGTCGGGCTGCTCATGCTCGCGTACATCTTCGGCCCGGTCGTGTTCGGCTTCCACGGCCTGTTCCTCGCGCCGATCATCCTCGTGTTGGCGCTGACGTTCGCGGACACCGCGCTGTTGCGCCTGCTCGGCGTGGAGCCGGACCCGGGGTCCGAGGTCCCCGCCGGCCAGCGTCGGCTTGACGAATTCTGA"
    annotation ""
    description "hypothetical protein"
    lengths 1104
    lengths 1104
    lengths 1104
    lengths 1104
    lengths 1104
    lengths 1104
    lengths 1104
    lengths 1104
    lengths 1104
    lengths 1104
    lengths 1104
    lengths 1104
    lengths 1104
    lengths 1104
    lengths 1104
    lengths 1104
    lengths 1104
    lengths 1104
    lengths 1104
    lengths 1104
    lengths 1104
    lengths 1104
    lengths 1104
    lengths 1104
    lengths 1104
    lengths 1104
    lengths 1104
    lengths 1104
    lengths 1104
    lengths 1104
    lengths 1104
    lengths 1104
    lengths 1104
    lengths 1104
    lengths 1104
    lengths 1104
    lengths 1104
    lengths 1104
    lengths 1104
    lengths 1104
    lengths 1104
    lengths 1104
    lengths 1104
    lengths 1104
    lengths 1104
    lengths 1104
    lengths 1104
    longCentroidID 1104
    longCentroidID "0_2_261"
    paralog 0
    mergedDNA 0
    genomeIDs "0;1;2;3;4;5;6;7;8;9;10;11;12;13;14;15;16;17;18;19;20;21;22;23;24;25;26;27;28;29;30;31;32;33;34;35;36;37;38;39;40;41;42;43;44;45;46"
    geneIDs "32_4_10;39_0_241;16_1_100;3_5_71;4_0_881;5_1_422;6_1_414;12_1_120;10_0_442;21_0_895;22_9_63;37_1_422;41_0_241;17_0_400;11_0_438;30_5_67;35_1_402;40_0_832;28_31_12;26_0_348;42_1_537;45_0_902;34_0_902;44_0_902;1_1_238;14_1_446;31_0_778;15_0_824;20_0_7;8_2_155;33_0_241;43_0_788;9_1_170;36_0_902;46_2_68;19_7_119;23_12_77;2_0_414;24_4_146;7_1_240;13_2_77;18_1_67;27_0_462;29_8_105;38_0_832;0_2_261;25_1_37"
    degrees 2
    name "group_1195"
  ]
  node [
    id 616
    label "9868"
    size 47
    centroid "0_2_262"
    maxLenId 0
    members 0
    members 1
    members 2
    members 3
    members 4
    members 5
    members 6
    members 7
    members 8
    members 9
    members 10
    members 11
    members 12
    members 13
    members 14
    members 15
    members 16
    members 17
    members 18
    members 19
    members 20
    members 21
    members 22
    members 23
    members 24
    members 25
    members 26
    members 27
    members 28
    members 29
    members 30
    members 31
    members 32
    members 33
    members 34
    members 35
    members 36
    members 37
    members 38
    members 39
    members 40
    members 41
    members 42
    members 43
    members 44
    members 45
    members 46
    seqIDs "10_0_441"
    seqIDs "14_1_447"
    seqIDs "40_0_833"
    seqIDs "29_8_106"
    seqIDs "7_1_241"
    seqIDs "21_0_894"
    seqIDs "9_1_171"
    seqIDs "30_5_68"
    seqIDs "41_0_240"
    seqIDs "0_2_262"
    seqIDs "39_0_240"
    seqIDs "13_2_78"
    seqIDs "28_31_11"
    seqIDs "15_0_825"
    seqIDs "36_0_903"
    seqIDs "38_0_833"
    seqIDs "12_1_121"
    seqIDs "24_4_145"
    seqIDs "17_0_399"
    seqIDs "43_0_789"
    seqIDs "35_1_401"
    seqIDs "45_0_903"
    seqIDs "20_0_6"
    seqIDs "32_4_9"
    seqIDs "19_7_120"
    seqIDs "31_0_779"
    seqIDs "27_0_463"
    seqIDs "16_1_101"
    seqIDs "1_1_239"
    seqIDs "3_5_70"
    seqIDs "5_1_421"
    seqIDs "18_1_68"
    seqIDs "23_12_78"
    seqIDs "25_1_36"
    seqIDs "2_0_413"
    seqIDs "46_2_69"
    seqIDs "26_0_349"
    seqIDs "22_9_64"
    seqIDs "8_2_156"
    seqIDs "11_0_437"
    seqIDs "34_0_903"
    seqIDs "37_1_421"
    seqIDs "33_0_240"
    seqIDs "6_1_413"
    seqIDs "42_1_538"
    seqIDs "4_0_882"
    seqIDs "44_0_903"
    hasEnd 0
    protein "MTDIHPDQRVAVLADSQNLYHSAQSFYSRNIDYSGLLDGAVADRSLVRAIAYVIRADSPEEESFFEALRDIGFETKIKEIKTFADGSKKADWDLGMSLDAVSLASHVDTVVLCTGDGDFARLCSHLRHEGVRVEAMGFGNSAADELIEAADDFVDLAEDEEKFLL"
    dna "ATGACCGACATTCACCCGGACCAGCGCGTCGCGGTGCTGGCGGACTCACAGAACCTGTATCACTCGGCACAGAGCTTCTACTCGCGGAACATCGACTACTCCGGCCTCCTCGACGGGGCCGTCGCGGACCGGTCGCTGGTCCGCGCTATCGCGTACGTGATCCGCGCCGACTCCCCCGAGGAGGAGAGCTTCTTCGAGGCGCTCCGCGACATCGGCTTCGAGACGAAGATCAAGGAGATCAAGACGTTCGCGGACGGCTCGAAGAAGGCCGACTGGGACCTCGGGATGAGCCTCGACGCCGTCTCGCTCGCGAGCCACGTCGACACCGTCGTCCTCTGTACCGGCGACGGCGACTTCGCCCGGCTCTGCTCGCACCTCCGTCACGAGGGGGTCCGGGTGGAGGCGATGGGGTTCGGCAACTCCGCCGCCGACGAGCTGATCGAGGCCGCCGACGACTTCGTCGACCTCGCGGAGGACGAGGAGAAGTTCCTGTTGTAG"
    annotation ""
    description "hypothetical protein"
    lengths 498
    lengths 498
    lengths 498
    lengths 498
    lengths 498
    lengths 498
    lengths 498
    lengths 498
    lengths 498
    lengths 498
    lengths 498
    lengths 498
    lengths 498
    lengths 498
    lengths 498
    lengths 498
    lengths 498
    lengths 498
    lengths 498
    lengths 498
    lengths 498
    lengths 498
    lengths 498
    lengths 498
    lengths 498
    lengths 498
    lengths 498
    lengths 498
    lengths 498
    lengths 498
    lengths 498
    lengths 498
    lengths 498
    lengths 498
    lengths 498
    lengths 498
    lengths 498
    lengths 498
    lengths 498
    lengths 498
    lengths 498
    lengths 498
    lengths 498
    lengths 498
    lengths 498
    lengths 498
    lengths 498
    longCentroidID 498
    longCentroidID "0_2_262"
    paralog 0
    mergedDNA 0
    genomeIDs "0;1;2;3;4;5;6;7;8;9;10;11;12;13;14;15;16;17;18;19;20;21;22;23;24;25;26;27;28;29;30;31;32;33;34;35;36;37;38;39;40;41;42;43;44;45;46"
    geneIDs "10_0_441;14_1_447;40_0_833;29_8_106;7_1_241;21_0_894;9_1_171;30_5_68;41_0_240;0_2_262;39_0_240;13_2_78;28_31_11;15_0_825;36_0_903;38_0_833;12_1_121;24_4_145;17_0_399;43_0_789;35_1_401;45_0_903;20_0_6;32_4_9;19_7_120;31_0_779;27_0_463;16_1_101;1_1_239;3_5_70;5_1_421;18_1_68;23_12_78;25_1_36;2_0_413;46_2_69;26_0_349;22_9_64;8_2_156;11_0_437;34_0_903;37_1_421;33_0_240;6_1_413;42_1_538;4_0_882;44_0_903"
    degrees 2
    name "group_2894"
  ]
  node [
    id 617
    label "3062"
    size 47
    centroid "0_2_263"
    maxLenId 0
    members 0
    members 1
    members 2
    members 3
    members 4
    members 5
    members 6
    members 7
    members 8
    members 9
    members 10
    members 11
    members 12
    members 13
    members 14
    members 15
    members 16
    members 17
    members 18
    members 19
    members 20
    members 21
    members 22
    members 23
    members 24
    members 25
    members 26
    members 27
    members 28
    members 29
    members 30
    members 31
    members 32
    members 33
    members 34
    members 35
    members 36
    members 37
    members 38
    members 39
    members 40
    members 41
    members 42
    members 43
    members 44
    members 45
    members 46
    seqIDs "19_7_121"
    seqIDs "20_0_5"
    seqIDs "12_1_122"
    seqIDs "26_0_350"
    seqIDs "22_9_65"
    seqIDs "28_31_10"
    seqIDs "35_1_400"
    seqIDs "41_0_239"
    seqIDs "38_0_834"
    seqIDs "3_5_69"
    seqIDs "2_0_412"
    seqIDs "7_1_242"
    seqIDs "40_0_834"
    seqIDs "14_1_448"
    seqIDs "15_0_826"
    seqIDs "25_1_35"
    seqIDs "34_0_904"
    seqIDs "33_0_239"
    seqIDs "36_0_904"
    seqIDs "37_1_420"
    seqIDs "45_0_904"
    seqIDs "43_0_790"
    seqIDs "32_4_8"
    seqIDs "6_1_412"
    seqIDs "18_1_69"
    seqIDs "27_0_464"
    seqIDs "13_2_79"
    seqIDs "39_0_239"
    seqIDs "17_0_398"
    seqIDs "10_0_440"
    seqIDs "0_2_263"
    seqIDs "8_2_157"
    seqIDs "9_1_172"
    seqIDs "46_2_70"
    seqIDs "29_8_107"
    seqIDs "5_1_420"
    seqIDs "30_5_69"
    seqIDs "21_0_893"
    seqIDs "1_1_240"
    seqIDs "4_0_883"
    seqIDs "44_0_904"
    seqIDs "23_12_79"
    seqIDs "42_1_539"
    seqIDs "16_1_102"
    seqIDs "24_4_144"
    seqIDs "31_0_780"
    seqIDs "11_0_436"
    hasEnd 0
    protein "MSDRSDATPGRDDEFDPVSFLEDAVPIASHESVEAMRELVVETLAARATDPVVDADGCVLAEKRSPAPDSGPHLVLNTHLDTVTPHVPFERGEASADERGGPEADAAAGEAVIRGRGACDAKGPLAALLAGFLAADPERGRITLALTPDEEALSLGAAALTGRLPGTDDRLDGDLFLVGEPTGLDACTAAKGRFQATVELSGTAAHAAEFAGANAVAAAEDALAAIRTFDADAADHPQLGSPKLTPTVIEGGAATNQVPADCEITVDRRSVPPESAEEFRESLAAAVRASLGDGAGEDSGDVDTAVALTDRESPFLEAFATEPDHELVRTVAAAARDAGDAVGLPSGRGGGVRPFGAATEASYFAPAPTVVFGPGDLADESGAVAHAEREYVRVREVEAAAETVERALSTLLG"
    dna "ATGAGCGACCGGAGCGACGCCACCCCGGGCCGCGACGACGAGTTCGACCCGGTCTCGTTCCTCGAAGACGCGGTCCCGATCGCCTCCCACGAGTCGGTCGAAGCGATGCGCGAGCTCGTCGTCGAGACGCTCGCGGCTCGCGCGACCGACCCCGTCGTCGACGCCGACGGCTGCGTCCTCGCGGAGAAGCGATCCCCGGCGCCCGATTCGGGCCCGCACCTCGTGTTGAACACGCACCTCGACACGGTGACGCCGCACGTCCCGTTCGAGCGGGGCGAGGCGAGCGCGGACGAGCGTGGCGGCCCCGAGGCGGACGCCGCGGCCGGCGAAGCGGTGATCCGCGGGCGCGGCGCCTGCGACGCGAAGGGACCGCTTGCGGCGCTGTTGGCGGGCTTCCTCGCCGCCGACCCCGAGCGCGGCCGGATCACGCTGGCGCTCACGCCCGACGAGGAGGCGCTGTCGCTCGGCGCGGCGGCGCTGACGGGCCGACTCCCGGGGACCGACGACCGACTCGACGGCGACCTGTTCCTCGTCGGCGAGCCGACCGGGCTCGACGCCTGTACCGCGGCCAAGGGCCGGTTTCAGGCGACCGTCGAGCTGTCCGGAACGGCTGCCCACGCCGCGGAGTTCGCGGGCGCGAACGCGGTCGCCGCCGCGGAGGACGCGCTCGCGGCGATCCGGACGTTCGACGCGGACGCAGCCGACCATCCGCAGCTCGGGTCGCCGAAGCTCACCCCGACCGTCATCGAGGGGGGTGCGGCGACGAACCAGGTGCCGGCGGACTGCGAGATCACGGTCGATCGGCGCAGCGTCCCGCCGGAGTCCGCCGAGGAGTTCCGTGAGTCGCTCGCGGCCGCGGTGCGGGCGTCGCTCGGTGACGGCGCTGGGGAGGACTCCGGCGACGTCGACACCGCGGTCGCGCTCACCGACCGCGAGTCGCCGTTCTTGGAGGCGTTCGCGACGGAACCAGACCACGAACTCGTCCGAACCGTCGCGGCCGCGGCGCGGGACGCGGGCGACGCCGTCGGTCTCCCGAGCGGGCGCGGCGGGGGCGTGCGCCCGTTCGGCGCGGCGACGGAGGCGTCGTACTTCGCGCCGGCGCCGACGGTCGTGTTCGGTCCGGGAGATCTCGCGGACGAAAGCGGGGCCGTCGCGCACGCCGAGCGGGAGTACGTCCGAGTGCGCGAGGTGGAGGCGGCGGCGGAGACGGTCGAGCGCGCGCTGTCGACGCTGCTCGGGTAG"
    annotation ""
    description "hypothetical protein"
    lengths 1242
    lengths 1242
    lengths 1242
    lengths 1242
    lengths 1242
    lengths 1242
    lengths 1242
    lengths 1242
    lengths 1242
    lengths 1242
    lengths 1242
    lengths 1242
    lengths 1242
    lengths 1242
    lengths 1242
    lengths 1242
    lengths 1242
    lengths 1242
    lengths 1242
    lengths 1242
    lengths 1242
    lengths 1242
    lengths 1242
    lengths 1242
    lengths 1242
    lengths 1242
    lengths 1242
    lengths 1242
    lengths 1242
    lengths 1242
    lengths 1242
    lengths 1242
    lengths 1242
    lengths 1242
    lengths 1242
    lengths 1242
    lengths 1242
    lengths 1242
    lengths 1242
    lengths 1242
    lengths 1242
    lengths 1242
    lengths 1242
    lengths 1242
    lengths 1242
    lengths 1242
    lengths 1242
    longCentroidID 1242
    longCentroidID "0_2_263"
    paralog 0
    mergedDNA 0
    genomeIDs "0;1;2;3;4;5;6;7;8;9;10;11;12;13;14;15;16;17;18;19;20;21;22;23;24;25;26;27;28;29;30;31;32;33;34;35;36;37;38;39;40;41;42;43;44;45;46"
    geneIDs "19_7_121;20_0_5;12_1_122;26_0_350;22_9_65;28_31_10;35_1_400;41_0_239;38_0_834;3_5_69;2_0_412;7_1_242;40_0_834;14_1_448;15_0_826;25_1_35;34_0_904;33_0_239;36_0_904;37_1_420;45_0_904;43_0_790;32_4_8;6_1_412;18_1_69;27_0_464;13_2_79;39_0_239;17_0_398;10_0_440;0_2_263;8_2_157;9_1_172;46_2_70;29_8_107;5_1_420;30_5_69;21_0_893;1_1_240;4_0_883;44_0_904;23_12_79;42_1_539;16_1_102;24_4_144;31_0_780;11_0_436"
    degrees 2
    name "group_907"
  ]
  node [
    id 618
    label "5532"
    size 47
    centroid "0_2_264"
    maxLenId 0
    members 0
    members 1
    members 2
    members 3
    members 4
    members 5
    members 6
    members 7
    members 8
    members 9
    members 10
    members 11
    members 12
    members 13
    members 14
    members 15
    members 16
    members 17
    members 18
    members 19
    members 20
    members 21
    members 22
    members 23
    members 24
    members 25
    members 26
    members 27
    members 28
    members 29
    members 30
    members 31
    members 32
    members 33
    members 34
    members 35
    members 36
    members 37
    members 38
    members 39
    members 40
    members 41
    members 42
    members 43
    members 44
    members 45
    members 46
    seqIDs "13_2_80"
    seqIDs "43_0_791"
    seqIDs "17_0_397"
    seqIDs "22_9_66"
    seqIDs "42_1_540"
    seqIDs "7_1_243"
    seqIDs "4_0_884"
    seqIDs "29_8_108"
    seqIDs "5_1_419"
    seqIDs "31_0_781"
    seqIDs "46_2_71"
    seqIDs "21_0_892"
    seqIDs "16_1_103"
    seqIDs "2_0_411"
    seqIDs "19_7_122"
    seqIDs "35_1_399"
    seqIDs "30_5_70"
    seqIDs "27_0_465"
    seqIDs "25_1_34"
    seqIDs "36_0_905"
    seqIDs "39_0_238"
    seqIDs "33_0_238"
    seqIDs "14_1_449"
    seqIDs "40_0_835"
    seqIDs "23_12_80"
    seqIDs "1_1_241"
    seqIDs "20_0_4"
    seqIDs "44_0_905"
    seqIDs "24_4_143"
    seqIDs "26_0_351"
    seqIDs "38_0_835"
    seqIDs "12_1_123"
    seqIDs "34_0_905"
    seqIDs "41_0_238"
    seqIDs "11_0_435"
    seqIDs "6_1_411"
    seqIDs "45_0_905"
    seqIDs "10_0_439"
    seqIDs "15_0_827"
    seqIDs "3_5_68"
    seqIDs "32_4_7"
    seqIDs "8_2_158"
    seqIDs "18_1_70"
    seqIDs "37_1_419"
    seqIDs "9_1_173"
    seqIDs "28_31_9"
    seqIDs "0_2_264"
    hasEnd 0
    protein "MSAHAVPVEKYHGTGNDFIVVDADAEGVGDRAAFARAHCDRGTGVEGDGDRRGADGVLFLSVAERFDPTRVVMTLVQPDGSTATMCGNGARVVARWANDRTGDREFMIDTQAGTRRATVNADATAATIEMGEPTFDPRRVPAARGGALADEPLVDEPVAGLPVTAVNTGVPHAVAFVDGGRDDPDGIDAVDLDAVAPPVRHADAFPKGANVNLAAVVDDGSGDGPAVLDQRTFERGVEGETRSCGTGAVAVVAAARRLGLIEGETAVSRPPGGELEIAVPDRGHATLTGPVAHEFSGTLPADPR"
    dna "ATGAGCGCCCACGCCGTCCCGGTGGAGAAGTACCACGGCACCGGCAACGACTTCATCGTCGTCGACGCGGACGCCGAGGGCGTCGGCGACCGCGCGGCGTTCGCGCGCGCGCACTGCGACCGCGGGACGGGCGTCGAGGGAGACGGGGACCGCCGCGGCGCCGACGGCGTCCTCTTCCTTAGCGTCGCTGAGCGGTTCGACCCGACCCGCGTCGTGATGACGCTGGTCCAGCCGGACGGCTCCACGGCGACGATGTGCGGCAACGGCGCCCGCGTCGTCGCGCGGTGGGCCAACGACCGAACGGGTGACCGCGAGTTCATGATCGACACGCAGGCCGGGACCCGGCGGGCGACCGTGAACGCGGACGCGACCGCGGCCACCATCGAGATGGGCGAGCCGACGTTCGACCCGCGTCGCGTTCCGGCCGCCCGCGGGGGCGCCCTCGCGGACGAGCCCCTCGTCGACGAGCCGGTCGCGGGGCTGCCCGTCACCGCCGTCAACACCGGCGTGCCACACGCGGTCGCGTTCGTCGACGGCGGGCGCGACGACCCCGACGGCATCGACGCGGTCGACCTCGACGCGGTCGCGCCGCCGGTCCGTCACGCCGACGCCTTCCCCAAGGGCGCGAACGTGAACCTCGCGGCCGTCGTCGACGACGGGTCGGGCGACGGCCCCGCGGTGCTCGACCAGCGCACATTCGAGCGCGGCGTCGAGGGGGAGACGCGGTCCTGCGGCACCGGCGCGGTCGCGGTCGTCGCGGCCGCCCGCCGGCTCGGACTGATCGAGGGCGAGACCGCGGTGAGCCGCCCCCCGGGCGGCGAGCTGGAGATCGCGGTTCCGGACCGCGGCCACGCCACCCTGACCGGTCCGGTCGCCCACGAGTTCTCGGGGACGCTCCCCGCCGACCCGCGATGA"
    annotation "dapF"
    description "Diaminopimelate epimerase"
    lengths 915
    lengths 915
    lengths 915
    lengths 915
    lengths 915
    lengths 915
    lengths 915
    lengths 915
    lengths 915
    lengths 915
    lengths 915
    lengths 915
    lengths 915
    lengths 915
    lengths 915
    lengths 915
    lengths 915
    lengths 915
    lengths 915
    lengths 915
    lengths 915
    lengths 915
    lengths 915
    lengths 915
    lengths 915
    lengths 915
    lengths 915
    lengths 915
    lengths 915
    lengths 915
    lengths 915
    lengths 915
    lengths 915
    lengths 915
    lengths 915
    lengths 915
    lengths 915
    lengths 915
    lengths 915
    lengths 915
    lengths 915
    lengths 915
    lengths 915
    lengths 915
    lengths 915
    lengths 915
    lengths 915
    longCentroidID 915
    longCentroidID "0_2_264"
    paralog 0
    mergedDNA 0
    genomeIDs "0;1;2;3;4;5;6;7;8;9;10;11;12;13;14;15;16;17;18;19;20;21;22;23;24;25;26;27;28;29;30;31;32;33;34;35;36;37;38;39;40;41;42;43;44;45;46"
    geneIDs "13_2_80;43_0_791;17_0_397;22_9_66;42_1_540;7_1_243;4_0_884;29_8_108;5_1_419;31_0_781;46_2_71;21_0_892;16_1_103;2_0_411;19_7_122;35_1_399;30_5_70;27_0_465;25_1_34;36_0_905;39_0_238;33_0_238;14_1_449;40_0_835;23_12_80;1_1_241;20_0_4;44_0_905;24_4_143;26_0_351;38_0_835;12_1_123;34_0_905;41_0_238;11_0_435;6_1_411;45_0_905;10_0_439;15_0_827;3_5_68;32_4_7;8_2_158;18_1_70;37_1_419;9_1_173;28_31_9;0_2_264"
    degrees 2
    name "dapF"
  ]
  node [
    id 619
    label "2363"
    size 47
    centroid "0_2_265"
    maxLenId 0
    members 0
    members 1
    members 2
    members 3
    members 4
    members 5
    members 6
    members 7
    members 8
    members 9
    members 10
    members 11
    members 12
    members 13
    members 14
    members 15
    members 16
    members 17
    members 18
    members 19
    members 20
    members 21
    members 22
    members 23
    members 24
    members 25
    members 26
    members 27
    members 28
    members 29
    members 30
    members 31
    members 32
    members 33
    members 34
    members 35
    members 36
    members 37
    members 38
    members 39
    members 40
    members 41
    members 42
    members 43
    members 44
    members 45
    members 46
    seqIDs "9_1_174"
    seqIDs "33_0_237"
    seqIDs "38_0_836"
    seqIDs "8_2_159"
    seqIDs "22_9_67"
    seqIDs "16_1_104"
    seqIDs "11_0_434"
    seqIDs "14_1_450"
    seqIDs "46_2_72"
    seqIDs "12_1_124"
    seqIDs "7_1_244"
    seqIDs "6_1_410"
    seqIDs "24_4_142"
    seqIDs "1_1_242"
    seqIDs "36_0_906"
    seqIDs "13_2_81"
    seqIDs "23_12_81"
    seqIDs "0_2_265"
    seqIDs "18_1_71"
    seqIDs "29_8_109"
    seqIDs "41_0_237"
    seqIDs "28_31_8"
    seqIDs "40_0_836"
    seqIDs "19_7_123"
    seqIDs "21_0_891"
    seqIDs "3_5_67"
    seqIDs "26_0_352"
    seqIDs "42_1_541"
    seqIDs "37_1_418"
    seqIDs "39_0_237"
    seqIDs "35_1_398"
    seqIDs "5_1_418"
    seqIDs "15_0_828"
    seqIDs "25_1_33"
    seqIDs "43_0_792"
    seqIDs "10_0_438"
    seqIDs "4_0_885"
    seqIDs "17_0_396"
    seqIDs "20_0_3"
    seqIDs "27_0_466"
    seqIDs "32_4_6"
    seqIDs "45_0_906"
    seqIDs "44_0_906"
    seqIDs "30_5_71"
    seqIDs "2_0_410"
    seqIDs "34_0_906"
    seqIDs "31_0_782"
    hasEnd 0
    protein "MSDAEAAAGATDEADGDNPPVRRVSDWDAGRLRGLADAHGTPLYVQDLDRVRENCERLLAAFPDADVRYAVKAHTGQAVLETVRDAGLDAECASAGEVDRALAAGFDGSRLHYTAVNPPARDLDYVAGVAEADPDLTVTVGAVDTLDRLAERGYDGRVCVRVNPGVGAGHHEKVTTGGAAKFGVPYDRAAEVTRDAAERFDAVGVHAHAGSGIDPDQLDSHRELVARMGDLARELTDPDAEGAAPLDLEYVDVGGGFGVPYEEDAPALDLRAVADATREAVAPLPEGVDLAIEPGRYVVADAGVLLARVNTVKPTPDETVVGVDAGMTDLLRPAMYDAYHPIRNLGSGRGREGGDAPPVGEREATPVTVAGPICETGDAFCENRALAEPVRGDLLAVGVAGAYGYEMASQYNSRPRPAEVALDDGTATIARRRETLGDLTTVEREIPRDRAGRSEGDR"
    dna "ATGAGCGACGCCGAGGCGGCCGCGGGAGCGACCGACGAGGCGGACGGCGACAACCCCCCGGTCCGCCGCGTGAGCGACTGGGACGCCGGGCGCCTCCGCGGGCTCGCCGACGCCCACGGGACGCCCCTGTACGTCCAGGACCTCGACCGGGTCCGCGAGAACTGCGAGCGCCTGCTCGCGGCGTTCCCCGACGCGGACGTGCGGTACGCCGTCAAGGCGCACACGGGCCAGGCCGTCTTGGAGACCGTTCGCGACGCCGGCCTCGACGCCGAGTGCGCCTCGGCGGGCGAGGTCGACCGCGCGCTCGCGGCGGGCTTCGACGGCTCCCGGCTCCACTACACCGCGGTCAACCCCCCCGCTCGCGACCTCGACTACGTCGCCGGCGTCGCGGAGGCCGACCCGGACCTCACCGTCACGGTCGGCGCGGTCGACACCCTCGACCGACTCGCGGAGCGCGGGTACGACGGCCGGGTCTGCGTCCGCGTGAACCCCGGCGTCGGCGCGGGCCACCACGAGAAGGTCACCACCGGCGGGGCCGCGAAGTTCGGGGTCCCGTACGACCGCGCCGCAGAGGTGACGCGGGACGCGGCCGAGCGCTTCGACGCGGTCGGGGTCCACGCCCACGCGGGCTCCGGGATCGACCCGGACCAGCTCGACAGCCACCGCGAACTGGTCGCGCGCATGGGCGACCTGGCGCGCGAGCTGACCGACCCAGACGCCGAGGGGGCCGCTCCCCTCGACCTCGAGTACGTCGACGTCGGCGGCGGGTTCGGCGTCCCCTACGAGGAGGACGCCCCGGCGCTCGACCTGCGGGCCGTCGCCGACGCCACCCGGGAGGCGGTCGCGCCGCTCCCCGAGGGCGTCGACCTCGCGATAGAACCCGGGCGGTACGTCGTCGCCGACGCCGGCGTCCTCCTGGCGCGCGTGAACACGGTGAAGCCGACGCCGGACGAGACGGTCGTCGGCGTCGACGCGGGGATGACGGACCTGCTCCGTCCGGCGATGTACGACGCGTACCACCCGATCCGCAACTTGGGGAGCGGGCGGGGGCGCGAGGGAGGCGACGCGCCCCCCGTCGGAGAGCGGGAGGCAACCCCTGTCACGGTCGCCGGACCTATCTGTGAGACCGGCGATGCGTTCTGTGAGAACCGAGCGCTCGCCGAGCCGGTCCGCGGAGACCTCCTTGCGGTCGGCGTCGCGGGCGCCTACGGGTACGAGATGGCGAGCCAATACAACTCACGACCGCGGCCCGCGGAGGTCGCGCTCGACGACGGAACCGCGACGATCGCCCGCCGCAGGGAGACGCTCGGCGACCTGACGACGGTCGAACGCGAGATCCCGCGCGACCGAGCCGGCCGATCGGAGGGCGACCGATGA"
    annotation "lysA"
    description "Diaminopimelate decarboxylase"
    lengths 1377
    lengths 1377
    lengths 1377
    lengths 1377
    lengths 1377
    lengths 1377
    lengths 1377
    lengths 1377
    lengths 1377
    lengths 1377
    lengths 1377
    lengths 1377
    lengths 1377
    lengths 1377
    lengths 1377
    lengths 1377
    lengths 1377
    lengths 1377
    lengths 1377
    lengths 1377
    lengths 1377
    lengths 1377
    lengths 1377
    lengths 1377
    lengths 1377
    lengths 1377
    lengths 1377
    lengths 1377
    lengths 1377
    lengths 1377
    lengths 1377
    lengths 1377
    lengths 1377
    lengths 1377
    lengths 1377
    lengths 1377
    lengths 1377
    lengths 1377
    lengths 1377
    lengths 1377
    lengths 1377
    lengths 1377
    lengths 1377
    lengths 1377
    lengths 1377
    lengths 1377
    lengths 1377
    longCentroidID 1377
    longCentroidID "0_2_265"
    paralog 0
    mergedDNA 0
    genomeIDs "0;1;2;3;4;5;6;7;8;9;10;11;12;13;14;15;16;17;18;19;20;21;22;23;24;25;26;27;28;29;30;31;32;33;34;35;36;37;38;39;40;41;42;43;44;45;46"
    geneIDs "9_1_174;33_0_237;38_0_836;8_2_159;22_9_67;16_1_104;11_0_434;14_1_450;46_2_72;12_1_124;7_1_244;6_1_410;24_4_142;1_1_242;36_0_906;13_2_81;23_12_81;0_2_265;18_1_71;29_8_109;41_0_237;28_31_8;40_0_836;19_7_123;21_0_891;3_5_67;26_0_352;42_1_541;37_1_418;39_0_237;35_1_398;5_1_418;15_0_828;25_1_33;43_0_792;10_0_438;4_0_885;17_0_396;20_0_3;27_0_466;32_4_6;45_0_906;44_0_906;30_5_71;2_0_410;34_0_906;31_0_782"
    degrees 2
    name "lysA"
  ]
  node [
    id 620
    label "6197"
    size 47
    centroid "0_2_266"
    maxLenId 0
    members 0
    members 1
    members 2
    members 3
    members 4
    members 5
    members 6
    members 7
    members 8
    members 9
    members 10
    members 11
    members 12
    members 13
    members 14
    members 15
    members 16
    members 17
    members 18
    members 19
    members 20
    members 21
    members 22
    members 23
    members 24
    members 25
    members 26
    members 27
    members 28
    members 29
    members 30
    members 31
    members 32
    members 33
    members 34
    members 35
    members 36
    members 37
    members 38
    members 39
    members 40
    members 41
    members 42
    members 43
    members 44
    members 45
    members 46
    seqIDs "43_0_793"
    seqIDs "34_0_907"
    seqIDs "27_0_467"
    seqIDs "44_0_907"
    seqIDs "22_9_68"
    seqIDs "26_0_353"
    seqIDs "46_2_73"
    seqIDs "16_1_105"
    seqIDs "17_0_395"
    seqIDs "20_0_2"
    seqIDs "33_0_236"
    seqIDs "42_1_542"
    seqIDs "15_0_829"
    seqIDs "45_0_907"
    seqIDs "37_1_417"
    seqIDs "35_1_397"
    seqIDs "31_0_783"
    seqIDs "40_0_837"
    seqIDs "10_0_437"
    seqIDs "7_1_245"
    seqIDs "24_4_141"
    seqIDs "18_1_72"
    seqIDs "28_31_7"
    seqIDs "12_1_125"
    seqIDs "41_0_236"
    seqIDs "19_7_124"
    seqIDs "6_1_409"
    seqIDs "8_2_160"
    seqIDs "38_0_837"
    seqIDs "4_0_886"
    seqIDs "30_5_72"
    seqIDs "3_5_66"
    seqIDs "39_0_236"
    seqIDs "11_0_433"
    seqIDs "36_0_907"
    seqIDs "1_1_243"
    seqIDs "29_8_110"
    seqIDs "23_12_82"
    seqIDs "14_1_451"
    seqIDs "5_1_417"
    seqIDs "21_0_890"
    seqIDs "13_2_82"
    seqIDs "25_1_32"
    seqIDs "32_4_5"
    seqIDs "0_2_266"
    seqIDs "9_1_175"
    seqIDs "2_0_409"
    hasEnd 0
    protein "MSLEADVSDLWDRYQDGLTAADATDEDAAVVDEFLAALEAGEVRAAEKTGDDVTSWEANEWVKRGILLNFGLRETEPREYGGVTYHDVLPLRDTADLGERGTRNTPDGTAIRRGAYLGSDCIMMSPSFVNMGAYVGDGTLVDSCDTVGSCAQLGENVKLGANTLIGGVLEPVEDAPVIIEDGVSLGAGCRVTSGFRVGENTVVGENTLLTPRIPVYDLVEEEVIYGHLPAERRAFTRMVDSSVGDHDLFEGGAYKPAVVATHVEEETLEATQREDALRE"
    dna "ATGAGCCTCGAAGCCGACGTTTCCGATCTGTGGGACCGCTATCAGGACGGGCTGACCGCTGCGGACGCGACCGACGAGGACGCGGCCGTCGTCGACGAGTTCCTCGCCGCCTTGGAGGCCGGCGAGGTCCGCGCCGCAGAGAAGACCGGCGACGACGTGACGTCGTGGGAGGCCAACGAGTGGGTCAAGCGGGGGATCCTGCTCAACTTCGGCCTGCGCGAGACGGAGCCCCGCGAGTACGGCGGCGTCACCTACCACGACGTGCTCCCGCTGCGCGACACCGCCGACCTCGGCGAGCGGGGCACGCGGAACACGCCGGACGGGACCGCGATCCGCCGCGGGGCGTACCTCGGCAGCGACTGTATCATGATGAGCCCCTCGTTCGTCAACATGGGGGCGTACGTCGGCGACGGCACGCTCGTCGACTCCTGTGACACCGTCGGCTCCTGCGCGCAGCTCGGCGAGAACGTCAAGCTCGGCGCCAACACCCTGATCGGTGGCGTCCTCGAGCCCGTCGAGGACGCGCCCGTAATCATCGAGGACGGTGTCTCCCTCGGTGCGGGCTGTCGGGTCACCTCGGGGTTCCGCGTCGGCGAGAACACGGTCGTCGGCGAGAACACCCTGCTGACCCCCCGAATCCCCGTCTACGACCTCGTCGAGGAGGAGGTCATCTACGGGCACCTCCCGGCCGAGCGACGGGCGTTCACCCGGATGGTGGACTCGTCCGTCGGCGACCATGACCTGTTCGAGGGCGGGGCGTACAAGCCCGCGGTCGTGGCGACACACGTCGAGGAGGAGACGCTGGAGGCAACGCAGCGGGAGGACGCGCTCCGCGAATGA"
    annotation "dapD"
    description "2345-tetrahydropyridine-26-dicarboxylate N-succinyltransferase"
    lengths 840
    lengths 840
    lengths 840
    lengths 840
    lengths 840
    lengths 840
    lengths 840
    lengths 840
    lengths 840
    lengths 840
    lengths 840
    lengths 840
    lengths 840
    lengths 840
    lengths 840
    lengths 840
    lengths 840
    lengths 840
    lengths 840
    lengths 840
    lengths 840
    lengths 840
    lengths 840
    lengths 840
    lengths 840
    lengths 840
    lengths 840
    lengths 840
    lengths 840
    lengths 840
    lengths 840
    lengths 840
    lengths 840
    lengths 840
    lengths 840
    lengths 840
    lengths 840
    lengths 840
    lengths 840
    lengths 840
    lengths 840
    lengths 840
    lengths 840
    lengths 840
    lengths 840
    lengths 840
    lengths 840
    longCentroidID 840
    longCentroidID "0_2_266"
    paralog 0
    mergedDNA 0
    genomeIDs "0;1;2;3;4;5;6;7;8;9;10;11;12;13;14;15;16;17;18;19;20;21;22;23;24;25;26;27;28;29;30;31;32;33;34;35;36;37;38;39;40;41;42;43;44;45;46"
    geneIDs "43_0_793;34_0_907;27_0_467;44_0_907;22_9_68;26_0_353;46_2_73;16_1_105;17_0_395;20_0_2;33_0_236;42_1_542;15_0_829;45_0_907;37_1_417;35_1_397;31_0_783;40_0_837;10_0_437;7_1_245;24_4_141;18_1_72;28_31_7;12_1_125;41_0_236;19_7_124;6_1_409;8_2_160;38_0_837;4_0_886;30_5_72;3_5_66;39_0_236;11_0_433;36_0_907;1_1_243;29_8_110;23_12_82;14_1_451;5_1_417;21_0_890;13_2_82;25_1_32;32_4_5;0_2_266;9_1_175;2_0_409"
    degrees 3
    name "dapD"
  ]
  node [
    id 621
    label "6693"
    size 47
    centroid "0_2_267"
    maxLenId 0
    members 0
    members 1
    members 2
    members 3
    members 4
    members 5
    members 6
    members 7
    members 8
    members 9
    members 10
    members 11
    members 12
    members 13
    members 14
    members 15
    members 16
    members 17
    members 18
    members 19
    members 20
    members 21
    members 22
    members 23
    members 24
    members 25
    members 26
    members 27
    members 28
    members 29
    members 30
    members 31
    members 32
    members 33
    members 34
    members 35
    members 36
    members 37
    members 38
    members 39
    members 40
    members 41
    members 42
    members 43
    members 44
    members 45
    members 46
    seqIDs "14_1_452"
    seqIDs "35_1_396"
    seqIDs "19_7_125"
    seqIDs "27_0_468"
    seqIDs "2_0_408"
    seqIDs "21_0_888"
    seqIDs "37_1_416"
    seqIDs "44_0_908"
    seqIDs "46_2_74"
    seqIDs "45_0_908"
    seqIDs "32_4_4"
    seqIDs "15_0_830"
    seqIDs "30_5_73"
    seqIDs "28_31_6"
    seqIDs "12_1_126"
    seqIDs "23_12_83"
    seqIDs "11_0_432"
    seqIDs "17_0_394"
    seqIDs "5_1_416"
    seqIDs "9_1_176"
    seqIDs "31_0_784"
    seqIDs "8_2_161"
    seqIDs "40_0_838"
    seqIDs "13_2_83"
    seqIDs "39_0_235"
    seqIDs "6_1_408"
    seqIDs "42_1_543"
    seqIDs "16_1_106"
    seqIDs "29_8_111"
    seqIDs "36_0_908"
    seqIDs "34_0_908"
    seqIDs "3_5_65"
    seqIDs "20_0_1"
    seqIDs "25_1_31"
    seqIDs "10_0_436"
    seqIDs "41_0_235"
    seqIDs "24_4_140"
    seqIDs "33_0_235"
    seqIDs "26_0_354"
    seqIDs "43_0_794"
    seqIDs "7_1_246"
    seqIDs "1_1_244"
    seqIDs "4_0_887"
    seqIDs "22_9_69"
    seqIDs "38_0_838"
    seqIDs "0_2_267"
    seqIDs "18_1_73"
    hasEnd 0
    protein "MSADPLSIAVTGAGGRMGREVIEAAAAREGVTVAVAVNRTETDPVAGVAVGDADRLDDLLASEAPDALVDFTGPDSAVAYAAACADAGVPLVTGTTGFGDAQIDDIRAASEAVPVLKASNFARGVAALRRAVREAAAALPGYDVELTETHHNAKRDAPSGTAKSILDDVEGVREDLDERVHGREGDAPRESGEIGVHARRAGDVTGEHEVLLAGNRETLELTHRAGDRGVFAEGALDAAEWLAERDPGWYGFGDVLDVGAADE"
    dna "ATGAGCGCCGACCCCCTGTCGATCGCCGTGACGGGCGCCGGCGGTCGCATGGGCCGCGAGGTGATCGAGGCCGCTGCCGCCCGGGAGGGCGTCACGGTCGCGGTCGCCGTCAACCGGACCGAGACCGACCCGGTCGCGGGCGTCGCGGTCGGGGACGCAGACCGCCTCGACGACCTGCTCGCGAGCGAGGCCCCGGACGCCCTCGTCGACTTCACCGGCCCCGACTCGGCGGTCGCGTACGCCGCGGCCTGCGCCGACGCCGGCGTCCCCCTCGTCACCGGGACGACCGGGTTCGGGGACGCGCAGATCGACGACATCCGCGCCGCGAGCGAAGCTGTGCCCGTCCTCAAGGCGTCGAACTTCGCGCGGGGCGTCGCGGCGCTCCGCCGGGCGGTCCGCGAGGCGGCCGCGGCGCTACCGGGCTACGACGTCGAGCTGACCGAGACGCACCACAACGCGAAGCGCGACGCCCCCTCCGGCACCGCGAAGTCGATCCTCGACGACGTGGAGGGCGTTCGCGAGGACCTCGACGAGCGCGTCCACGGCCGCGAGGGCGACGCGCCGCGCGAGTCCGGAGAGATCGGCGTCCACGCCCGCCGTGCTGGGGACGTGACCGGCGAACACGAGGTCCTGCTGGCCGGGAACCGCGAGACGCTCGAACTCACGCACCGCGCCGGCGACCGCGGGGTGTTCGCCGAGGGCGCGCTCGACGCCGCCGAGTGGCTCGCCGAGCGCGACCCGGGCTGGTACGGGTTCGGCGACGTGCTGGACGTCGGGGCCGCCGATGAATAA"
    annotation "dapB"
    description "4-hydroxy-tetrahydrodipicolinate reductase"
    lengths 792
    lengths 792
    lengths 792
    lengths 792
    lengths 792
    lengths 792
    lengths 792
    lengths 792
    lengths 792
    lengths 792
    lengths 792
    lengths 792
    lengths 792
    lengths 792
    lengths 792
    lengths 792
    lengths 792
    lengths 792
    lengths 792
    lengths 792
    lengths 792
    lengths 792
    lengths 792
    lengths 792
    lengths 792
    lengths 792
    lengths 792
    lengths 792
    lengths 792
    lengths 792
    lengths 792
    lengths 792
    lengths 792
    lengths 792
    lengths 792
    lengths 792
    lengths 792
    lengths 792
    lengths 792
    lengths 792
    lengths 792
    lengths 792
    lengths 792
    lengths 792
    lengths 792
    lengths 792
    lengths 792
    longCentroidID 792
    longCentroidID "0_2_267"
    paralog 0
    mergedDNA 0
    genomeIDs "0;1;2;3;4;5;6;7;8;9;10;11;12;13;14;15;16;17;18;19;20;21;22;23;24;25;26;27;28;29;30;31;32;33;34;35;36;37;38;39;40;41;42;43;44;45;46"
    geneIDs "14_1_452;35_1_396;19_7_125;27_0_468;2_0_408;21_0_888;37_1_416;44_0_908;46_2_74;45_0_908;32_4_4;15_0_830;30_5_73;28_31_6;12_1_126;23_12_83;11_0_432;17_0_394;5_1_416;9_1_176;31_0_784;8_2_161;40_0_838;13_2_83;39_0_235;6_1_408;42_1_543;16_1_106;29_8_111;36_0_908;34_0_908;3_5_65;20_0_1;25_1_31;10_0_436;41_0_235;24_4_140;33_0_235;26_0_354;43_0_794;7_1_246;1_1_244;4_0_887;22_9_69;38_0_838;0_2_267;18_1_73"
    degrees 3
    name "dapB"
  ]
  node [
    id 622
    label "4799"
    size 47
    centroid "0_2_268"
    maxLenId 0
    members 0
    members 1
    members 2
    members 3
    members 4
    members 5
    members 6
    members 7
    members 8
    members 9
    members 10
    members 11
    members 12
    members 13
    members 14
    members 15
    members 16
    members 17
    members 18
    members 19
    members 20
    members 21
    members 22
    members 23
    members 24
    members 25
    members 26
    members 27
    members 28
    members 29
    members 30
    members 31
    members 32
    members 33
    members 34
    members 35
    members 36
    members 37
    members 38
    members 39
    members 40
    members 41
    members 42
    members 43
    members 44
    members 45
    members 46
    seqIDs "5_1_415"
    seqIDs "41_0_234"
    seqIDs "46_2_75"
    seqIDs "4_0_888"
    seqIDs "16_1_107"
    seqIDs "18_1_74"
    seqIDs "1_1_245"
    seqIDs "14_1_453"
    seqIDs "30_5_74"
    seqIDs "37_1_415"
    seqIDs "43_0_795"
    seqIDs "36_0_909"
    seqIDs "17_0_393"
    seqIDs "3_5_64"
    seqIDs "24_4_139"
    seqIDs "12_1_127"
    seqIDs "23_12_84"
    seqIDs "7_1_247"
    seqIDs "31_0_785"
    seqIDs "42_1_544"
    seqIDs "32_4_3"
    seqIDs "35_1_395"
    seqIDs "6_1_407"
    seqIDs "45_0_909"
    seqIDs "8_2_162"
    seqIDs "21_0_887"
    seqIDs "38_0_839"
    seqIDs "40_0_839"
    seqIDs "19_7_126"
    seqIDs "26_0_355"
    seqIDs "11_0_431"
    seqIDs "27_0_469"
    seqIDs "20_0_0"
    seqIDs "39_0_234"
    seqIDs "9_1_177"
    seqIDs "15_0_831"
    seqIDs "28_31_5"
    seqIDs "33_0_234"
    seqIDs "44_0_909"
    seqIDs "10_0_435"
    seqIDs "13_2_84"
    seqIDs "29_8_112"
    seqIDs "34_0_909"
    seqIDs "22_9_70"
    seqIDs "0_2_268"
    seqIDs "2_0_407"
    seqIDs "25_1_30"
    hasEnd 1
    protein "MTDTTTTTPYATQTDSQATDAPFEGVYPAMTTPFTEDDAVDHDQLAANARYLERAGVDGVVPVGSTGESATMSHDEHVAVIETVRDALDDIPVIAGTGSNNTEEALSLSRRAADAGADGLLLISPYYNMPEPQGFLDHYRTIADAVDLPQIVYNVPSRTGRSIPADVTVELAAHPNIRGYKAASGDLNLISEVIERTRDEAFAVLSGDDGLTLPVLSVGGTGTISVVANVEPERTCAMVGAALSGDYDRARTLHHELSPLVRELFAETNPIPVKEAMYLRGRGAPRVRSPLSRLSEGRREALRDLLAAYDERAPGTIDPTAVAPVGTGGAE"
    dna "ATGACAGACACGACCACCACGACACCCTACGCGACGCAGACGGACAGCCAGGCGACCGACGCGCCCTTCGAGGGCGTCTACCCGGCGATGACGACCCCGTTCACCGAGGACGACGCGGTCGACCACGACCAGCTCGCGGCGAACGCCCGGTACCTCGAACGCGCCGGCGTCGACGGCGTCGTCCCGGTCGGCTCGACGGGCGAGTCGGCGACGATGAGCCACGACGAACACGTCGCGGTGATCGAGACGGTCCGCGACGCGCTCGACGACATCCCCGTGATCGCGGGTACCGGCTCGAACAACACCGAGGAGGCGCTGTCGCTGTCGCGGCGCGCGGCCGACGCGGGCGCCGACGGCCTGCTGCTCATCTCGCCGTACTACAACATGCCCGAACCGCAGGGCTTCCTCGACCACTACCGGACCATCGCGGACGCGGTCGACCTCCCGCAGATCGTCTACAACGTCCCGAGCCGCACGGGCCGGTCGATCCCGGCCGATGTCACCGTCGAGCTGGCAGCACACCCGAACATCCGCGGCTACAAGGCGGCCTCCGGCGACCTCAACCTGATCAGCGAGGTGATCGAGCGGACCCGCGACGAGGCGTTCGCGGTGCTGTCGGGCGACGACGGGCTCACGCTCCCCGTCCTCTCGGTCGGCGGCACCGGGACGATCAGCGTGGTCGCCAACGTCGAACCCGAACGGACCTGCGCGATGGTCGGCGCCGCGCTCTCCGGCGACTACGACCGCGCGCGGACGCTCCACCACGAGCTGTCGCCGCTCGTCCGCGAGCTGTTCGCCGAGACGAACCCGATCCCGGTGAAGGAGGCGATGTACCTCCGCGGACGCGGCGCCCCCCGCGTCCGCTCGCCCCTCTCGCGGCTCTCCGAGGGACGCCGGGAGGCGCTCCGAGACCTGCTGGCCGCGTACGACGAGCGCGCGCCGGGGACGATCGACCCGACGGCCGTCGCTCCCGTCGGGACCGGGGGCGCCGAATGA"
    annotation "dapA"
    description "4-hydroxy-tetrahydrodipicolinate synthase"
    lengths 996
    lengths 996
    lengths 996
    lengths 996
    lengths 996
    lengths 996
    lengths 996
    lengths 996
    lengths 996
    lengths 996
    lengths 996
    lengths 996
    lengths 996
    lengths 996
    lengths 996
    lengths 996
    lengths 996
    lengths 996
    lengths 996
    lengths 996
    lengths 996
    lengths 996
    lengths 996
    lengths 996
    lengths 996
    lengths 996
    lengths 996
    lengths 996
    lengths 996
    lengths 996
    lengths 996
    lengths 996
    lengths 996
    lengths 996
    lengths 996
    lengths 996
    lengths 996
    lengths 996
    lengths 996
    lengths 996
    lengths 996
    lengths 996
    lengths 996
    lengths 996
    lengths 996
    lengths 996
    lengths 996
    longCentroidID 996
    longCentroidID "0_2_268"
    paralog 0
    mergedDNA 0
    genomeIDs "0;1;2;3;4;5;6;7;8;9;10;11;12;13;14;15;16;17;18;19;20;21;22;23;24;25;26;27;28;29;30;31;32;33;34;35;36;37;38;39;40;41;42;43;44;45;46"
    geneIDs "5_1_415;41_0_234;46_2_75;4_0_888;16_1_107;18_1_74;1_1_245;14_1_453;30_5_74;37_1_415;43_0_795;36_0_909;17_0_393;3_5_64;24_4_139;12_1_127;23_12_84;7_1_247;31_0_785;42_1_544;32_4_3;35_1_395;6_1_407;45_0_909;8_2_162;21_0_887;38_0_839;40_0_839;19_7_126;26_0_355;11_0_431;27_0_469;20_0_0;39_0_234;9_1_177;15_0_831;28_31_5;33_0_234;44_0_909;10_0_435;13_2_84;29_8_112;34_0_909;22_9_70;0_2_268;2_0_407;25_1_30"
    degrees 2
    name "dapA"
  ]
  node [
    id 623
    label "9718"
    size 47
    centroid "0_2_272"
    maxLenId 0
    members 0
    members 1
    members 2
    members 3
    members 4
    members 5
    members 6
    members 7
    members 8
    members 9
    members 10
    members 11
    members 12
    members 13
    members 14
    members 15
    members 16
    members 17
    members 18
    members 19
    members 20
    members 21
    members 22
    members 23
    members 24
    members 25
    members 26
    members 27
    members 28
    members 29
    members 30
    members 31
    members 32
    members 33
    members 34
    members 35
    members 36
    members 37
    members 38
    members 39
    members 40
    members 41
    members 42
    members 43
    members 44
    members 45
    members 46
    seqIDs "43_0_799"
    seqIDs "12_1_131"
    seqIDs "24_4_135"
    seqIDs "36_0_913"
    seqIDs "5_1_410"
    seqIDs "4_0_892"
    seqIDs "0_2_272"
    seqIDs "38_0_843"
    seqIDs "35_1_391"
    seqIDs "42_1_548"
    seqIDs "18_1_78"
    seqIDs "46_2_79"
    seqIDs "11_0_427"
    seqIDs "29_8_116"
    seqIDs "22_9_74"
    seqIDs "30_5_78"
    seqIDs "39_0_230"
    seqIDs "3_5_60"
    seqIDs "2_0_403"
    seqIDs "23_12_88"
    seqIDs "16_1_111"
    seqIDs "21_0_883"
    seqIDs "14_1_457"
    seqIDs "20_26_0"
    seqIDs "8_2_167"
    seqIDs "6_1_403"
    seqIDs "40_0_843"
    seqIDs "9_1_181"
    seqIDs "31_0_789"
    seqIDs "44_0_913"
    seqIDs "25_1_26"
    seqIDs "32_11_0"
    seqIDs "7_1_251"
    seqIDs "26_0_359"
    seqIDs "27_0_473"
    seqIDs "34_10_0"
    seqIDs "41_0_230"
    seqIDs "19_7_130"
    seqIDs "28_31_0"
    seqIDs "10_0_431"
    seqIDs "13_2_88"
    seqIDs "37_1_411"
    seqIDs "17_0_389"
    seqIDs "33_0_230"
    seqIDs "1_1_249"
    seqIDs "15_0_835"
    seqIDs "45_0_913"
    hasEnd 1
    protein "MTDADTLADLRTAADYQFGADAGEALFPPDAPLTVRRSSGGRPRQVIDGDVDDTPGSSEGDRLVSYGTDGRFTLGLAGGKRIADAFPEPRHRMVVGEESEPFVREGRNAFAKFVTAADDGIRPGDEVLVVDESGAIFGVGRAELSGAEAEQLGSGVAVKTRDGNSADGD"
    dna "ATGACCGACGCCGACACGCTCGCGGACCTCCGGACCGCGGCCGACTACCAGTTCGGGGCCGACGCGGGCGAGGCCCTGTTCCCGCCGGACGCCCCGCTCACGGTGCGCCGGTCGAGCGGCGGCCGCCCGCGGCAGGTGATCGACGGCGACGTCGACGACACCCCCGGCAGCAGCGAGGGCGACCGACTTGTCTCGTACGGCACCGACGGTCGGTTTACGCTCGGGCTCGCCGGCGGGAAGCGGATCGCCGACGCGTTCCCCGAACCGCGACACCGGATGGTCGTCGGCGAGGAGAGCGAGCCGTTCGTGCGCGAGGGGCGCAACGCGTTCGCGAAGTTCGTCACCGCGGCCGACGACGGGATCCGCCCCGGCGACGAGGTGCTCGTCGTCGACGAAAGCGGAGCGATCTTCGGGGTCGGCCGCGCCGAACTCTCCGGCGCGGAGGCCGAGCAGCTCGGCTCCGGCGTCGCCGTGAAGACGCGCGACGGGAACTCCGCTGACGGCGACTGA"
    annotation ""
    description "hypothetical protein"
    lengths 510
    lengths 510
    lengths 510
    lengths 510
    lengths 510
    lengths 510
    lengths 510
    lengths 510
    lengths 510
    lengths 510
    lengths 510
    lengths 510
    lengths 510
    lengths 510
    lengths 510
    lengths 510
    lengths 510
    lengths 510
    lengths 510
    lengths 510
    lengths 510
    lengths 510
    lengths 510
    lengths 510
    lengths 510
    lengths 510
    lengths 510
    lengths 510
    lengths 510
    lengths 510
    lengths 510
    lengths 510
    lengths 510
    lengths 510
    lengths 510
    lengths 510
    lengths 510
    lengths 510
    lengths 510
    lengths 510
    lengths 510
    lengths 510
    lengths 510
    lengths 510
    lengths 510
    lengths 510
    lengths 510
    longCentroidID 510
    longCentroidID "0_2_272"
    paralog 0
    mergedDNA 0
    genomeIDs "0;1;2;3;4;5;6;7;8;9;10;11;12;13;14;15;16;17;18;19;20;21;22;23;24;25;26;27;28;29;30;31;32;33;34;35;36;37;38;39;40;41;42;43;44;45;46"
    geneIDs "43_0_799;12_1_131;24_4_135;36_0_913;5_1_410;4_0_892;0_2_272;38_0_843;35_1_391;42_1_548;18_1_78;46_2_79;11_0_427;29_8_116;22_9_74;30_5_78;39_0_230;3_5_60;2_0_403;23_12_88;16_1_111;21_0_883;14_1_457;20_26_0;8_2_167;6_1_403;40_0_843;9_1_181;31_0_789;44_0_913;25_1_26;32_11_0;7_1_251;26_0_359;27_0_473;34_10_0;41_0_230;19_7_130;28_31_0;10_0_431;13_2_88;37_1_411;17_0_389;33_0_230;1_1_249;15_0_835;45_0_913"
    degrees 2
    name "group_2860"
  ]
  node [
    id 624
    label "1305"
    size 47
    centroid "0_3_13"
    maxLenId 0
    members 0
    members 1
    members 2
    members 3
    members 4
    members 5
    members 6
    members 7
    members 8
    members 9
    members 10
    members 11
    members 12
    members 13
    members 14
    members 15
    members 16
    members 17
    members 18
    members 19
    members 20
    members 21
    members 22
    members 23
    members 24
    members 25
    members 26
    members 27
    members 28
    members 29
    members 30
    members 31
    members 32
    members 33
    members 34
    members 35
    members 36
    members 37
    members 38
    members 39
    members 40
    members 41
    members 42
    members 43
    members 44
    members 45
    members 46
    seqIDs "15_3_149"
    seqIDs "0_3_13"
    seqIDs "38_2_245"
    seqIDs "41_6_14"
    seqIDs "16_1_493"
    seqIDs "31_5_93"
    seqIDs "45_7_14"
    seqIDs "4_0_1277"
    seqIDs "20_2_156"
    seqIDs "42_2_56"
    seqIDs "6_1_18"
    seqIDs "44_5_93"
    seqIDs "1_1_634"
    seqIDs "36_8_69"
    seqIDs "39_6_14"
    seqIDs "2_0_18"
    seqIDs "32_9_70"
    seqIDs "19_2_65"
    seqIDs "3_28_23"
    seqIDs "11_0_42"
    seqIDs "5_1_26"
    seqIDs "12_1_514"
    seqIDs "17_0_5"
    seqIDs "43_5_14"
    seqIDs "22_3_130"
    seqIDs "29_0_157"
    seqIDs "25_2_24"
    seqIDs "26_17_39"
    seqIDs "37_1_27"
    seqIDs "21_0_463"
    seqIDs "46_13_18"
    seqIDs "40_6_56"
    seqIDs "24_1_244"
    seqIDs "23_1_39"
    seqIDs "18_1_467"
    seqIDs "7_5_11"
    seqIDs "9_11_91"
    seqIDs "14_1_843"
    seqIDs "34_6_93"
    seqIDs "33_7_14"
    seqIDs "28_8_24"
    seqIDs "10_0_46"
    seqIDs "8_4_181"
    seqIDs "27_4_157"
    seqIDs "30_6_7"
    seqIDs "35_1_7"
    seqIDs "13_2_472"
    hasEnd 0
    protein "MSRSPEPETLVDLAQDKVAVIDEKGRFRYLNAATRELLGFDPDALVGTDAFDLIHPDDADRVRTAFEALVADGTAPESPLEYRYATADGDWVWFRTRVFPPSETGLDGYALSSRDVTLEVESRRRLETIASTSPDVLWMFSADWEDLLFVNGALESVFGIEPDALERRPQMFLAAVHPDDRPAVEDAMERLSDGEPTNLDYRIGPADGRTTWVRVPSRPVWEDGEVVAVTGFARDVTDEYRRERQLTVMDNLLRHTIRNDMNIVDGTAERIADRVEDAVSATATEERGIVPDELDLAELAADLIDHAETVRRVADDLLTTAEKQRGVIDLLRHHEHPQPLRVAPLVESAVADAVDDRSSPTAEISVSCPGDVRAFTHPELDYAIAELIENAIEHAEAAPSVEIEVTAPADRVKIAVRDNAPPIPPAERDPITDRWKMDDLRHTGGMGLWLVYWIADRSGGDLAFDAGADGNEVTICVPDADCDPGDSTVDRTHPVAPDARPTPAGPDAGEMTPVVSSPPSDVEVAESTSADAETAKSPPSDAGTTQPESEAGGAESADPEPTGSEPIDSGLSASETPADPDGPPDSPPGSTNG"
    dna "ATGTCTCGCTCACCGGAACCCGAAACCCTCGTCGACCTTGCGCAGGACAAGGTCGCGGTGATCGACGAGAAGGGCCGGTTCCGGTACCTCAACGCGGCCACCCGCGAGCTGCTCGGGTTCGACCCCGACGCGCTCGTCGGGACCGACGCCTTCGACCTGATTCACCCCGACGACGCCGACCGCGTTCGAACGGCGTTCGAGGCCCTCGTCGCCGACGGAACCGCTCCGGAATCGCCGCTGGAGTACCGCTACGCGACCGCCGACGGCGACTGGGTGTGGTTTCGCACCCGCGTGTTCCCGCCGTCGGAGACCGGCCTCGACGGCTACGCGCTGAGTTCGCGCGACGTCACCCTCGAGGTCGAGTCGCGCCGGCGCTTGGAGACGATCGCGTCGACGTCGCCGGACGTGCTCTGGATGTTCAGCGCCGACTGGGAGGACCTGTTGTTCGTCAACGGCGCGCTCGAATCCGTGTTCGGGATCGAGCCGGACGCGCTCGAACGGCGCCCGCAGATGTTCCTCGCCGCGGTTCACCCCGACGACCGTCCGGCCGTCGAGGACGCGATGGAGCGGCTCTCCGACGGCGAGCCGACGAACCTCGACTACCGGATCGGGCCGGCCGACGGGCGGACCACCTGGGTCAGGGTGCCCTCGCGCCCCGTGTGGGAGGACGGCGAGGTCGTCGCCGTCACCGGTTTTGCCCGCGATGTCACGGACGAGTACCGCCGCGAGCGTCAGCTCACGGTGATGGACAACCTCCTCCGACACACGATCCGCAACGACATGAACATCGTCGACGGCACCGCGGAGCGCATCGCCGACCGCGTCGAAGACGCCGTCAGCGCGACGGCGACCGAGGAACGTGGTATCGTTCCCGATGAGCTCGACCTGGCCGAACTCGCCGCCGACCTGATCGACCACGCGGAGACGGTTCGCCGGGTCGCCGACGACCTGTTGACGACCGCCGAGAAACAGCGCGGCGTGATCGACCTCCTCCGCCACCACGAACACCCGCAACCCCTCCGGGTCGCGCCGCTCGTCGAGAGCGCGGTGGCGGACGCCGTCGACGACCGGTCGAGTCCGACCGCGGAGATATCGGTCTCCTGCCCCGGCGACGTGCGGGCGTTCACGCACCCCGAGCTCGACTACGCGATCGCCGAACTGATCGAGAACGCGATCGAACACGCCGAGGCGGCGCCGAGCGTCGAGATCGAGGTCACCGCGCCCGCCGACCGGGTCAAGATCGCGGTCCGCGACAACGCGCCGCCGATCCCCCCGGCCGAGCGGGACCCGATCACCGACCGGTGGAAGATGGACGACCTCAGACACACCGGCGGGATGGGGCTGTGGCTCGTCTACTGGATCGCCGATCGGTCCGGCGGCGACTTGGCGTTCGACGCCGGCGCCGACGGCAACGAGGTGACGATCTGCGTCCCCGACGCCGACTGTGACCCCGGCGACTCGACGGTGGATCGGACCCATCCGGTCGCGCCGGACGCCCGCCCGACGCCAGCCGGACCGGACGCGGGGGAGATGACGCCGGTCGTCAGTTCGCCACCGTCCGATGTCGAGGTCGCCGAGTCGACCTCGGCTGACGCCGAGACCGCCAAGTCGCCCCCCTCAGACGCCGGGACCACCCAGCCCGAATCCGAAGCCGGCGGCGCGGAGTCGGCCGATCCGGAGCCCACCGGCTCGGAGCCGATCGACTCCGGCCTCTCCGCGTCCGAGACTCCCGCGGATCCCGACGGTCCCCCTGACTCACCGCCGGGATCGACGAACGGTTGA"
    annotation ""
    description "hypothetical protein"
    lengths 1782
    lengths 1782
    lengths 1782
    lengths 1782
    lengths 1782
    lengths 1782
    lengths 1782
    lengths 1782
    lengths 1782
    lengths 1782
    lengths 1782
    lengths 1782
    lengths 1782
    lengths 1782
    lengths 1782
    lengths 1782
    lengths 1782
    lengths 1782
    lengths 1782
    lengths 1782
    lengths 1782
    lengths 1782
    lengths 1782
    lengths 1782
    lengths 1782
    lengths 1782
    lengths 1782
    lengths 1782
    lengths 1782
    lengths 1782
    lengths 1782
    lengths 1782
    lengths 1782
    lengths 1782
    lengths 1782
    lengths 1782
    lengths 1782
    lengths 1782
    lengths 1782
    lengths 1782
    lengths 1782
    lengths 1782
    lengths 1782
    lengths 1782
    lengths 1782
    lengths 1782
    lengths 1782
    longCentroidID 1782
    longCentroidID "0_3_13"
    paralog 0
    mergedDNA 0
    genomeIDs "0;1;2;3;4;5;6;7;8;9;10;11;12;13;14;15;16;17;18;19;20;21;22;23;24;25;26;27;28;29;30;31;32;33;34;35;36;37;38;39;40;41;42;43;44;45;46"
    geneIDs "15_3_149;0_3_13;38_2_245;41_6_14;16_1_493;31_5_93;45_7_14;4_0_1277;20_2_156;42_2_56;6_1_18;44_5_93;1_1_634;36_8_69;39_6_14;2_0_18;32_9_70;19_2_65;3_28_23;11_0_42;5_1_26;12_1_514;17_0_5;43_5_14;22_3_130;29_0_157;25_2_24;26_17_39;37_1_27;21_0_463;46_13_18;40_6_56;24_1_244;23_1_39;18_1_467;7_5_11;9_11_91;14_1_843;34_6_93;33_7_14;28_8_24;10_0_46;8_4_181;27_4_157;30_6_7;35_1_7;13_2_472"
    degrees 2
    name "group_393"
  ]
  node [
    id 625
    label "815"
    size 47
    centroid "23_1_38"
    maxLenId 0
    members 0
    members 1
    members 2
    members 3
    members 4
    members 5
    members 6
    members 7
    members 8
    members 9
    members 10
    members 11
    members 12
    members 13
    members 14
    members 15
    members 16
    members 17
    members 18
    members 19
    members 20
    members 21
    members 22
    members 23
    members 24
    members 25
    members 26
    members 27
    members 28
    members 29
    members 30
    members 31
    members 32
    members 33
    members 34
    members 35
    members 36
    members 37
    members 38
    members 39
    members 40
    members 41
    members 42
    members 43
    members 44
    members 45
    members 46
    seqIDs "22_3_131"
    seqIDs "15_3_148"
    seqIDs "11_0_43"
    seqIDs "27_4_156"
    seqIDs "1_1_633"
    seqIDs "14_1_842"
    seqIDs "38_2_244"
    seqIDs "45_7_15"
    seqIDs "35_1_8"
    seqIDs "17_0_6"
    seqIDs "19_2_66"
    seqIDs "30_6_8"
    seqIDs "2_0_19"
    seqIDs "16_1_492"
    seqIDs "36_8_68"
    seqIDs "44_5_92"
    seqIDs "40_6_57"
    seqIDs "10_0_47"
    seqIDs "20_2_155"
    seqIDs "3_28_22"
    seqIDs "42_2_57"
    seqIDs "18_1_466"
    seqIDs "7_5_12"
    seqIDs "34_6_92"
    seqIDs "4_0_1276"
    seqIDs "41_6_15"
    seqIDs "12_1_513"
    seqIDs "0_3_14"
    seqIDs "28_8_25"
    seqIDs "29_0_156"
    seqIDs "31_5_92"
    seqIDs "23_1_38"
    seqIDs "13_2_471"
    seqIDs "21_0_464"
    seqIDs "37_1_28"
    seqIDs "43_5_15"
    seqIDs "9_11_90"
    seqIDs "24_1_243"
    seqIDs "32_9_69"
    seqIDs "6_1_19"
    seqIDs "46_13_19"
    seqIDs "26_17_38"
    seqIDs "39_6_15"
    seqIDs "8_4_180"
    seqIDs "5_1_27"
    seqIDs "33_7_15"
    seqIDs "25_2_25"
    hasEnd 0
    protein "MGTLNELFDPDRVAVVGATAREGAVGRAVTSNLLDDFDGDTVPVNPNYDAVLDTPCVDDVADADADVAVVVVPPSIVLDAIEACGEAGVRNVVVITAGFGETGEDGAARERRLAELADEYDLNLVGPNSLGIMSTPSGMNATFGPENALPGGLSFMSQSGAFVTAVLDWANDNGIGFKDVVSLGNKAVLDETDFVDHWGDDEETDVIIGYLEGIEDGREFIETARETSQDTPIVAVKSGRTSAGAQAASSHTGTLAGSDKAYEAGLDQAGVIRAESVDELFDAAGILGSQPLPDTDSVAIVTNAGGPGVMATDAVGDADLDMASFTSETSDALAESMPDEANIHNPVDVIGDADVDRFREALEITVTDDNVGAALVLAAPTATIDFDELADAITDVSDEMDAPVAACLMGGDRTREPKQQLQARGIPCYFDPARAIDSLATLATYRDIKAREYADPMSFDVDRERAREILGAVRDRDDNRLGVEAMELLDAYGIPTPDGAIVDSPERAREVAEGVDGDVVMKIVSPDILHKSDIGGVAVGVADDDVADTYEDLITRARNYQPDATVLGVQVQEMVDLDDGVETIVGMNRDPQFGPLLMFGLGGIFVEVMEDTTFRVAPVSEPEAREMTEEIQSAPLLRGARGRDPVDVDAVIETIGRLSQLVTDFPAILELDINPLVALPDGDGGTNAAAAVDVRLTVDPQELDPAETEQQPLDAEEPTND"
    dna "ATGGGTACGCTCAACGAGCTGTTCGACCCGGACCGGGTCGCCGTCGTCGGCGCGACCGCCCGCGAAGGGGCCGTCGGCCGCGCCGTCACGTCGAATCTCCTCGACGACTTCGACGGCGACACGGTCCCCGTCAACCCGAACTACGACGCGGTGCTCGACACGCCCTGTGTCGACGACGTCGCCGACGCTGACGCCGATGTCGCGGTCGTCGTCGTCCCCCCCTCGATCGTGTTGGACGCCATCGAGGCGTGCGGGGAGGCGGGGGTCCGCAACGTCGTCGTGATCACCGCCGGGTTCGGGGAGACCGGAGAGGACGGAGCGGCGAGGGAGCGTCGCCTCGCGGAGCTAGCCGACGAGTACGACCTCAACCTCGTCGGCCCAAACAGCCTAGGGATCATGTCGACGCCCTCGGGCATGAACGCCACGTTCGGCCCGGAGAACGCGCTCCCCGGCGGGCTCTCCTTCATGAGCCAGTCCGGCGCGTTCGTCACCGCGGTCCTCGACTGGGCCAACGACAACGGGATCGGATTCAAGGATGTCGTCTCGCTCGGTAACAAGGCCGTCTTAGACGAGACGGACTTCGTCGACCACTGGGGTGACGACGAGGAGACCGACGTGATCATCGGCTACCTCGAGGGGATCGAGGACGGCCGCGAGTTCATCGAGACCGCCCGCGAGACCTCGCAGGACACCCCGATCGTCGCGGTGAAGTCGGGGCGCACAAGCGCCGGCGCGCAGGCCGCCTCCTCGCACACCGGCACGCTCGCCGGCTCCGACAAGGCGTACGAGGCGGGGCTCGATCAGGCGGGCGTGATCCGCGCGGAGTCGGTCGACGAGCTGTTCGACGCCGCGGGGATCTTGGGCAGCCAGCCCCTCCCCGACACCGACAGCGTCGCCATCGTCACGAACGCCGGCGGCCCCGGCGTGATGGCGACTGATGCGGTCGGCGACGCCGACCTCGACATGGCGTCGTTCACGAGCGAGACGAGCGACGCGCTCGCCGAGTCGATGCCCGACGAGGCGAACATCCACAACCCGGTCGACGTGATCGGCGACGCCGACGTCGACCGGTTCCGAGAGGCGTTGGAGATAACGGTCACCGACGACAACGTCGGCGCCGCCCTCGTGTTGGCCGCGCCGACCGCGACGATCGACTTCGACGAGCTCGCGGACGCGATCACCGACGTGAGCGACGAGATGGACGCGCCCGTTGCCGCCTGCCTGATGGGCGGCGACCGCACCCGCGAGCCGAAACAGCAGCTTCAGGCGCGGGGGATCCCCTGCTACTTCGATCCCGCGCGCGCTATCGACAGTCTCGCGACGCTCGCCACCTACCGCGACATCAAGGCGCGCGAGTACGCCGACCCGATGTCGTTCGATGTCGACCGCGAGCGCGCCCGCGAGATCCTCGGAGCGGTGCGCGACCGCGATGACAACCGCTTGGGCGTCGAGGCGATGGAGCTGCTCGACGCGTACGGCATCCCCACGCCCGACGGCGCCATCGTCGACTCGCCCGAGCGCGCCCGCGAGGTCGCCGAGGGCGTCGACGGCGATGTGGTGATGAAGATCGTCTCGCCGGACATCCTCCACAAGTCCGACATCGGCGGCGTCGCCGTCGGCGTCGCGGACGACGACGTGGCCGACACCTACGAGGACCTGATCACCCGCGCCCGCAACTACCAGCCGGACGCGACCGTCCTCGGCGTCCAGGTTCAGGAGATGGTCGACCTCGACGACGGCGTCGAGACCATCGTCGGGATGAACCGCGACCCGCAGTTCGGCCCGCTGCTGATGTTCGGGCTGGGCGGCATCTTCGTGGAGGTGATGGAGGACACCACCTTCCGCGTCGCGCCCGTCTCCGAGCCCGAAGCGCGGGAGATGACCGAGGAGATCCAGTCGGCGCCCCTGCTCCGGGGCGCCCGCGGCCGCGACCCGGTCGACGTCGACGCCGTGATCGAGACGATCGGCCGGCTCTCGCAGCTAGTCACTGACTTCCCGGCCATCCTCGAACTCGACATCAACCCCCTCGTCGCACTGCCCGACGGCGACGGCGGCACGAACGCCGCCGCCGCCGTCGACGTGAGACTCACCGTCGACCCGCAGGAGCTCGATCCGGCGGAGACCGAACAACAGCCGCTCGACGCGGAGGAACCCACCAATGACTGA"
    annotation "pat"
    description "Protein lysine acetyltransferase Pat"
    lengths 2166
    lengths 2166
    lengths 2166
    lengths 2166
    lengths 2166
    lengths 2166
    lengths 2166
    lengths 2166
    lengths 2166
    lengths 2166
    lengths 2166
    lengths 2166
    lengths 2166
    lengths 2166
    lengths 2166
    lengths 2166
    lengths 2166
    lengths 2166
    lengths 2166
    lengths 2166
    lengths 2166
    lengths 2166
    lengths 2166
    lengths 2166
    lengths 2166
    lengths 2166
    lengths 2166
    lengths 2166
    lengths 2166
    lengths 2166
    lengths 2166
    lengths 2166
    lengths 2166
    lengths 2166
    lengths 2166
    lengths 2166
    lengths 2166
    lengths 2166
    lengths 2166
    lengths 2166
    lengths 2166
    lengths 2166
    lengths 2166
    lengths 2166
    lengths 2166
    lengths 2166
    lengths 2166
    longCentroidID 2166
    longCentroidID "23_1_38"
    paralog 0
    mergedDNA 0
    genomeIDs "0;1;2;3;4;5;6;7;8;9;10;11;12;13;14;15;16;17;18;19;20;21;22;23;24;25;26;27;28;29;30;31;32;33;34;35;36;37;38;39;40;41;42;43;44;45;46"
    geneIDs "22_3_131;15_3_148;11_0_43;27_4_156;1_1_633;14_1_842;38_2_244;45_7_15;35_1_8;17_0_6;19_2_66;30_6_8;2_0_19;16_1_492;36_8_68;44_5_92;40_6_57;10_0_47;20_2_155;3_28_22;42_2_57;18_1_466;7_5_12;34_6_92;4_0_1276;41_6_15;12_1_513;0_3_14;28_8_25;29_0_156;31_5_92;23_1_38;13_2_471;21_0_464;37_1_28;43_5_15;9_11_90;24_1_243;32_9_69;6_1_19;46_13_19;26_17_38;39_6_15;8_4_180;5_1_27;33_7_15;25_2_25"
    degrees 2
    name "pat"
  ]
  node [
    id 626
    label "4260"
    size 47
    centroid "0_3_15"
    maxLenId 0
    members 0
    members 1
    members 2
    members 3
    members 4
    members 5
    members 6
    members 7
    members 8
    members 9
    members 10
    members 11
    members 12
    members 13
    members 14
    members 15
    members 16
    members 17
    members 18
    members 19
    members 20
    members 21
    members 22
    members 23
    members 24
    members 25
    members 26
    members 27
    members 28
    members 29
    members 30
    members 31
    members 32
    members 33
    members 34
    members 35
    members 36
    members 37
    members 38
    members 39
    members 40
    members 41
    members 42
    members 43
    members 44
    members 45
    members 46
    seqIDs "0_3_15"
    seqIDs "11_0_44"
    seqIDs "39_6_16"
    seqIDs "5_1_28"
    seqIDs "21_0_465"
    seqIDs "2_0_20"
    seqIDs "41_6_16"
    seqIDs "42_2_58"
    seqIDs "3_28_21"
    seqIDs "22_3_132"
    seqIDs "23_1_37"
    seqIDs "45_7_16"
    seqIDs "31_5_91"
    seqIDs "30_6_9"
    seqIDs "9_11_89"
    seqIDs "25_2_26"
    seqIDs "34_6_91"
    seqIDs "13_2_470"
    seqIDs "12_1_512"
    seqIDs "35_1_9"
    seqIDs "7_5_13"
    seqIDs "26_17_37"
    seqIDs "4_0_1275"
    seqIDs "38_2_243"
    seqIDs "18_1_465"
    seqIDs "27_4_155"
    seqIDs "44_5_91"
    seqIDs "32_9_68"
    seqIDs "16_1_491"
    seqIDs "33_7_16"
    seqIDs "6_1_20"
    seqIDs "17_0_7"
    seqIDs "19_2_67"
    seqIDs "20_2_154"
    seqIDs "15_3_147"
    seqIDs "14_1_841"
    seqIDs "8_4_179"
    seqIDs "1_1_632"
    seqIDs "40_6_58"
    seqIDs "43_5_16"
    seqIDs "10_0_48"
    seqIDs "36_8_67"
    seqIDs "28_8_26"
    seqIDs "24_1_242"
    seqIDs "37_1_29"
    seqIDs "29_0_155"
    seqIDs "46_13_20"
    hasEnd 0
    protein "MTDTPTTLVTATGDSAGKTAITVALARLAADQDSSVGYMKPKGTRLQSNVGKTLDQDPMLAREVLGLDAEMHQMEPVVYSPTFVEGAIRGTEDSEALRDRIREEYDDIAADHDQVFVEGGGSWTTGGVVDLTDVDVAELLDANVVLVAEYGSPNDLDDVLAAADAFGDRLAGVVFNKVSDDAFESLDQDGIPFLESKGVTVFGALPYEKELAGVTVGELADELGAELLTDASTDAFVERFLVGAMGGDEALRYFRRARDAAVITGGDRADVQTAALDASGVACLVLTGGHRPSGAVLGKAADAGTPVLAVNTDTVTAIDRAEEVVRGGRTRDVRTVDRMAELLADNVDVDALV"
    dna "ATGACTGACACACCTACCACACTCGTCACCGCGACCGGAGACAGCGCCGGAAAGACAGCGATCACCGTCGCCTTAGCGCGGCTCGCCGCCGACCAGGACAGCAGCGTCGGCTACATGAAACCGAAGGGAACCCGGCTCCAGTCGAACGTCGGGAAGACGCTCGATCAAGACCCGATGCTCGCCCGCGAGGTGCTCGGCTTGGACGCCGAGATGCACCAGATGGAGCCCGTCGTCTACTCGCCGACGTTCGTCGAGGGCGCCATCCGCGGCACCGAGGACTCCGAGGCCCTGCGCGACCGCATTCGCGAGGAGTACGACGACATCGCGGCCGACCACGACCAGGTGTTCGTCGAGGGCGGCGGCAGCTGGACCACCGGCGGCGTCGTGGATCTCACCGACGTCGACGTGGCGGAGCTGCTCGACGCGAACGTCGTCCTCGTCGCCGAGTACGGCTCGCCGAACGACTTAGACGACGTGCTGGCGGCCGCCGACGCGTTCGGCGACCGCCTCGCCGGCGTCGTGTTCAACAAGGTGTCCGACGACGCCTTCGAGTCGCTCGATCAGGACGGCATCCCGTTCCTCGAATCGAAGGGGGTCACCGTGTTCGGCGCGCTCCCGTACGAGAAGGAGCTCGCGGGCGTCACGGTCGGTGAGCTCGCGGACGAGCTCGGCGCCGAGCTCCTCACCGACGCGTCGACCGACGCCTTCGTCGAGCGCTTCCTCGTCGGCGCGATGGGCGGCGACGAGGCGCTCCGCTACTTCCGGCGCGCCCGCGACGCCGCCGTCATCACCGGCGGCGACCGCGCGGACGTCCAGACCGCGGCGCTCGACGCCTCCGGCGTGGCCTGCCTCGTCCTCACCGGCGGGCACCGCCCCTCCGGCGCGGTGCTGGGCAAGGCCGCCGACGCCGGCACGCCCGTCCTCGCCGTGAACACGGACACGGTCACCGCCATCGACCGCGCCGAGGAGGTCGTCCGCGGCGGCCGCACCCGCGACGTTCGCACGGTCGACCGGATGGCCGAACTGCTCGCCGACAACGTCGACGTCGACGCGCTCGTCTGA"
    annotation "pta"
    description "Phosphate acetyltransferase"
    lengths 1062
    lengths 1062
    lengths 1062
    lengths 1062
    lengths 1062
    lengths 1062
    lengths 1062
    lengths 1062
    lengths 1062
    lengths 1062
    lengths 1062
    lengths 1062
    lengths 1062
    lengths 1062
    lengths 1062
    lengths 1062
    lengths 1062
    lengths 1062
    lengths 1062
    lengths 1062
    lengths 1062
    lengths 1062
    lengths 1062
    lengths 1062
    lengths 1062
    lengths 1062
    lengths 1062
    lengths 1062
    lengths 1062
    lengths 1062
    lengths 1062
    lengths 1062
    lengths 1062
    lengths 1062
    lengths 1062
    lengths 1062
    lengths 1062
    lengths 1062
    lengths 1062
    lengths 1062
    lengths 1062
    lengths 1062
    lengths 1062
    lengths 1062
    lengths 1062
    lengths 1062
    lengths 1062
    longCentroidID 1062
    longCentroidID "0_3_15"
    paralog 0
    mergedDNA 0
    genomeIDs "0;1;2;3;4;5;6;7;8;9;10;11;12;13;14;15;16;17;18;19;20;21;22;23;24;25;26;27;28;29;30;31;32;33;34;35;36;37;38;39;40;41;42;43;44;45;46"
    geneIDs "0_3_15;11_0_44;39_6_16;5_1_28;21_0_465;2_0_20;41_6_16;42_2_58;3_28_21;22_3_132;23_1_37;45_7_16;31_5_91;30_6_9;9_11_89;25_2_26;34_6_91;13_2_470;12_1_512;35_1_9;7_5_13;26_17_37;4_0_1275;38_2_243;18_1_465;27_4_155;44_5_91;32_9_68;16_1_491;33_7_16;6_1_20;17_0_7;19_2_67;20_2_154;15_3_147;14_1_841;8_4_179;1_1_632;40_6_58;43_5_16;10_0_48;36_8_67;28_8_26;24_1_242;37_1_29;29_0_155;46_13_20"
    degrees 4
    name "pta"
  ]
  node [
    id 627
    label "3944"
    size 47
    centroid "0_3_19"
    maxLenId 0
    members 0
    members 1
    members 2
    members 3
    members 4
    members 5
    members 6
    members 7
    members 8
    members 9
    members 10
    members 11
    members 12
    members 13
    members 14
    members 15
    members 16
    members 17
    members 18
    members 19
    members 20
    members 21
    members 22
    members 23
    members 24
    members 25
    members 26
    members 27
    members 28
    members 29
    members 30
    members 31
    members 32
    members 33
    members 34
    members 35
    members 36
    members 37
    members 38
    members 39
    members 40
    members 41
    members 42
    members 43
    members 44
    members 45
    members 46
    seqIDs "1_1_628"
    seqIDs "5_1_32"
    seqIDs "11_0_48"
    seqIDs "10_0_52"
    seqIDs "2_0_24"
    seqIDs "21_0_468"
    seqIDs "33_7_22"
    seqIDs "40_6_64"
    seqIDs "45_7_22"
    seqIDs "9_11_85"
    seqIDs "32_9_62"
    seqIDs "37_1_33"
    seqIDs "44_5_85"
    seqIDs "27_4_151"
    seqIDs "28_8_30"
    seqIDs "35_1_13"
    seqIDs "34_6_85"
    seqIDs "12_1_508"
    seqIDs "13_2_464"
    seqIDs "31_5_85"
    seqIDs "29_0_151"
    seqIDs "22_3_136"
    seqIDs "46_13_24"
    seqIDs "24_1_238"
    seqIDs "0_3_19"
    seqIDs "38_2_237"
    seqIDs "42_2_64"
    seqIDs "7_5_17"
    seqIDs "16_1_487"
    seqIDs "23_1_33"
    seqIDs "4_0_1271"
    seqIDs "43_5_22"
    seqIDs "36_8_61"
    seqIDs "41_6_22"
    seqIDs "14_1_837"
    seqIDs "17_0_13"
    seqIDs "18_1_461"
    seqIDs "19_2_70"
    seqIDs "6_1_24"
    seqIDs "3_28_17"
    seqIDs "25_2_29"
    seqIDs "30_6_14"
    seqIDs "39_6_22"
    seqIDs "20_2_150"
    seqIDs "15_3_143"
    seqIDs "26_17_34"
    seqIDs "8_4_175"
    hasEnd 0
    protein "MLLVLCVDLDDDLGRKTGTPTPVIGDEDVTEAAVALATADPEDSDVNVLFQGVNVHDELAADGEAVEVAAVTGVDGPDVKANRAVGQEVDRVLAELSTSEEVSAVVITDGAQDESVLPVIRSRMPIDGMRRVVVRQAQDLESLYYTIKQVLADPETRGTILIPLGVLLLIYPLVVVANLFDVAGAAVLGILSGAVGLYSLFRGLGLEDSVDGAAESVRNVLYTGRVTLVTYVVALALVVVGGVQGVETVDAVGGVQGSSLAAGTTLAAFVHGFVQWLGVAGVTSSLGQITDEYLAGRFRWRYLNAPFYVVSIAVVLFAVSGFFLPDAPGVTALGLSELAMALAAGTLIGVLSTLAFAVAESQLPSAEPV"
    dna "ATGCTGCTCGTCCTCTGCGTCGACCTCGACGACGACCTCGGCCGCAAGACGGGGACCCCCACGCCCGTCATCGGCGACGAGGACGTCACCGAGGCCGCGGTCGCGCTCGCGACCGCCGACCCCGAGGACTCCGACGTCAACGTCCTCTTCCAAGGCGTCAACGTCCACGATGAGCTGGCCGCCGACGGCGAGGCCGTCGAGGTCGCCGCCGTCACCGGCGTCGACGGTCCCGACGTGAAGGCGAACCGCGCGGTCGGCCAGGAGGTCGACCGCGTGCTCGCCGAGCTGTCGACCAGCGAGGAGGTCTCCGCGGTCGTGATCACCGACGGCGCACAAGACGAGTCGGTCCTCCCCGTGATCCGGTCGCGGATGCCGATCGACGGGATGCGGCGCGTTGTCGTCAGACAGGCGCAGGACCTCGAGTCGCTGTACTACACGATCAAGCAGGTCCTCGCCGACCCGGAGACCCGCGGCACGATCCTCATTCCACTCGGCGTCCTGCTGTTGATCTACCCGCTCGTCGTGGTCGCGAACCTCTTCGACGTGGCGGGGGCGGCCGTGCTGGGGATCCTCTCCGGCGCGGTGGGGCTCTACTCGCTGTTCCGCGGGCTGGGGCTCGAAGACAGCGTTGACGGCGCCGCGGAGAGCGTCCGGAACGTCCTCTACACCGGCCGCGTGACCCTCGTCACCTACGTCGTCGCGCTCGCGCTGGTCGTCGTCGGCGGCGTACAGGGAGTCGAGACCGTCGACGCCGTCGGCGGGGTTCAGGGGAGCTCGCTCGCCGCCGGCACCACCCTCGCCGCGTTCGTCCACGGCTTCGTCCAGTGGCTCGGCGTCGCGGGCGTCACCTCCAGCCTCGGGCAGATCACCGACGAGTACCTCGCCGGCCGGTTCCGGTGGCGCTACCTCAACGCCCCCTTCTACGTGGTCTCCATCGCCGTCGTGCTGTTCGCGGTGTCGGGGTTCTTCCTCCCGGACGCGCCGGGCGTGACGGCGCTCGGGCTCTCGGAGTTGGCGATGGCGCTCGCGGCGGGGACGCTCATCGGCGTGTTGAGCACGCTCGCGTTCGCGGTCGCCGAGTCACAACTCCCGTCGGCCGAACCGGTGTGA"
    annotation ""
    description "hypothetical protein"
    lengths 1110
    lengths 1110
    lengths 1110
    lengths 1110
    lengths 1110
    lengths 1110
    lengths 1110
    lengths 1110
    lengths 1110
    lengths 1110
    lengths 1110
    lengths 1110
    lengths 1110
    lengths 1110
    lengths 1110
    lengths 1110
    lengths 1110
    lengths 1110
    lengths 1110
    lengths 1110
    lengths 1110
    lengths 1110
    lengths 1110
    lengths 1110
    lengths 1110
    lengths 1110
    lengths 1110
    lengths 1110
    lengths 1110
    lengths 1110
    lengths 1110
    lengths 1110
    lengths 1110
    lengths 1110
    lengths 1110
    lengths 1110
    lengths 1110
    lengths 1110
    lengths 1110
    lengths 1110
    lengths 1110
    lengths 1110
    lengths 1110
    lengths 1110
    lengths 1110
    lengths 1110
    lengths 1110
    longCentroidID 1110
    longCentroidID "0_3_19"
    paralog 0
    mergedDNA 0
    genomeIDs "0;1;2;3;4;5;6;7;8;9;10;11;12;13;14;15;16;17;18;19;20;21;22;23;24;25;26;27;28;29;30;31;32;33;34;35;36;37;38;39;40;41;42;43;44;45;46"
    geneIDs "1_1_628;5_1_32;11_0_48;10_0_52;2_0_24;21_0_468;33_7_22;40_6_64;45_7_22;9_11_85;32_9_62;37_1_33;44_5_85;27_4_151;28_8_30;35_1_13;34_6_85;12_1_508;13_2_464;31_5_85;29_0_151;22_3_136;46_13_24;24_1_238;0_3_19;38_2_237;42_2_64;7_5_17;16_1_487;23_1_33;4_0_1271;43_5_22;36_8_61;41_6_22;14_1_837;17_0_13;18_1_461;19_2_70;6_1_24;3_28_17;25_2_29;30_6_14;39_6_22;20_2_150;15_3_143;26_17_34;8_4_175"
    degrees 2
    name "group_1186"
  ]
  node [
    id 628
    label "4761"
    size 47
    centroid "0_3_22"
    maxLenId 0
    members 0
    members 1
    members 2
    members 3
    members 4
    members 5
    members 6
    members 7
    members 8
    members 9
    members 10
    members 11
    members 12
    members 13
    members 14
    members 15
    members 16
    members 17
    members 18
    members 19
    members 20
    members 21
    members 22
    members 23
    members 24
    members 25
    members 26
    members 27
    members 28
    members 29
    members 30
    members 31
    members 32
    members 33
    members 34
    members 35
    members 36
    members 37
    members 38
    members 39
    members 40
    members 41
    members 42
    members 43
    members 44
    members 45
    members 46
    seqIDs "15_3_141"
    seqIDs "33_7_24"
    seqIDs "20_2_148"
    seqIDs "42_2_66"
    seqIDs "34_6_83"
    seqIDs "36_8_59"
    seqIDs "31_5_83"
    seqIDs "12_1_505"
    seqIDs "19_2_73"
    seqIDs "39_6_24"
    seqIDs "3_28_14"
    seqIDs "27_4_148"
    seqIDs "9_11_82"
    seqIDs "10_0_55"
    seqIDs "32_9_60"
    seqIDs "17_0_15"
    seqIDs "16_1_484"
    seqIDs "1_1_625"
    seqIDs "5_1_34"
    seqIDs "24_1_236"
    seqIDs "29_0_149"
    seqIDs "41_6_24"
    seqIDs "8_4_172"
    seqIDs "11_0_51"
    seqIDs "44_5_83"
    seqIDs "2_0_27"
    seqIDs "13_2_462"
    seqIDs "4_0_1268"
    seqIDs "23_1_31"
    seqIDs "35_1_16"
    seqIDs "6_1_27"
    seqIDs "25_2_32"
    seqIDs "46_13_26"
    seqIDs "22_3_138"
    seqIDs "26_17_31"
    seqIDs "30_6_17"
    seqIDs "0_3_22"
    seqIDs "21_0_471"
    seqIDs "43_5_24"
    seqIDs "40_6_66"
    seqIDs "18_1_458"
    seqIDs "14_1_834"
    seqIDs "45_7_24"
    seqIDs "7_5_20"
    seqIDs "37_1_36"
    seqIDs "28_8_32"
    seqIDs "38_2_235"
    hasEnd 0
    protein "MISKGCEQCAKGGKMVLFVYGYCDQRDCFYCPLGENRKNVTDVYANERKVESDSDVIEEAKRMSALGTSITGGEPQEAMAKTTRYLELLKDEFGEDHHTHLYTGITGGRENMRRLSEAGLDEIRFHPPLEMWGDMHGTEWEEILHIAREEGLTPAFEIPGIRAEPEFLEFLDEGAAEFCNINEFEMSDGNYRRMQEEGFELQEGHMSAVEGSKDDAILEEMASHEKVYFCTSVFKDAAQHRNRLKRMAKNIRREFDEVTDDGTLVYGKAFADPERFEALGVPEEFYTVKSNHVEVAWWLLEEMIEDGDLDEGEIVEQYPTVDGTVVERTPVA"
    dna "ATGATCTCCAAGGGCTGCGAACAGTGCGCCAAGGGCGGGAAGATGGTGCTTTTCGTCTACGGCTACTGCGACCAGCGGGACTGCTTCTACTGCCCCCTCGGAGAGAACCGGAAGAACGTCACCGACGTGTACGCCAACGAGCGTAAGGTCGAGTCCGACTCCGACGTGATCGAGGAGGCCAAGCGTATGAGCGCGCTCGGCACCTCGATCACCGGCGGCGAACCGCAGGAGGCGATGGCGAAGACGACCCGGTACCTCGAACTGCTGAAAGACGAGTTCGGTGAGGACCACCACACCCACCTCTACACGGGCATCACGGGCGGCCGCGAGAACATGCGCCGCCTCTCGGAGGCCGGCCTCGACGAGATCCGCTTCCACCCGCCGCTGGAGATGTGGGGCGACATGCACGGCACCGAGTGGGAGGAGATCCTCCACATCGCCCGCGAGGAGGGGCTCACCCCCGCCTTCGAGATCCCCGGCATCCGCGCGGAGCCGGAGTTCTTGGAGTTCTTAGACGAGGGCGCCGCCGAGTTCTGTAACATCAACGAGTTCGAGATGTCCGACGGGAACTACCGCCGGATGCAAGAGGAGGGCTTCGAACTACAGGAGGGCCACATGTCCGCCGTCGAGGGGTCGAAGGACGACGCCATCCTCGAAGAGATGGCGAGCCACGAGAAGGTGTACTTCTGTACGTCGGTGTTCAAAGACGCCGCCCAACACCGCAACCGCCTCAAGCGGATGGCGAAGAACATCCGCCGCGAGTTCGACGAGGTGACCGACGACGGGACGCTCGTCTACGGGAAGGCGTTCGCCGACCCCGAGCGGTTCGAGGCGCTCGGCGTGCCCGAGGAGTTCTACACCGTCAAGTCGAACCACGTCGAGGTCGCGTGGTGGCTCCTCGAGGAGATGATCGAGGACGGCGACCTCGACGAAGGCGAGATCGTCGAACAGTACCCGACCGTCGACGGGACCGTCGTCGAGCGCACGCCGGTCGCCTGA"
    annotation ""
    description "hypothetical protein"
    lengths 999
    lengths 999
    lengths 999
    lengths 999
    lengths 999
    lengths 999
    lengths 999
    lengths 999
    lengths 999
    lengths 999
    lengths 999
    lengths 999
    lengths 999
    lengths 999
    lengths 999
    lengths 999
    lengths 999
    lengths 999
    lengths 999
    lengths 999
    lengths 999
    lengths 999
    lengths 999
    lengths 999
    lengths 999
    lengths 999
    lengths 999
    lengths 999
    lengths 999
    lengths 999
    lengths 999
    lengths 999
    lengths 999
    lengths 999
    lengths 999
    lengths 999
    lengths 999
    lengths 999
    lengths 999
    lengths 999
    lengths 999
    lengths 999
    lengths 999
    lengths 999
    lengths 999
    lengths 999
    lengths 999
    longCentroidID 999
    longCentroidID "0_3_22"
    paralog 0
    mergedDNA 0
    genomeIDs "0;1;2;3;4;5;6;7;8;9;10;11;12;13;14;15;16;17;18;19;20;21;22;23;24;25;26;27;28;29;30;31;32;33;34;35;36;37;38;39;40;41;42;43;44;45;46"
    geneIDs "15_3_141;33_7_24;20_2_148;42_2_66;34_6_83;36_8_59;31_5_83;12_1_505;19_2_73;39_6_24;3_28_14;27_4_148;9_11_82;10_0_55;32_9_60;17_0_15;16_1_484;1_1_625;5_1_34;24_1_236;29_0_149;41_6_24;8_4_172;11_0_51;44_5_83;2_0_27;13_2_462;4_0_1268;23_1_31;35_1_16;6_1_27;25_2_32;46_13_26;22_3_138;26_17_31;30_6_17;0_3_22;21_0_471;43_5_24;40_6_66;18_1_458;14_1_834;45_7_24;7_5_20;37_1_36;28_8_32;38_2_235"
    degrees 2
    name "group_1425"
  ]
  node [
    id 629
    label "2580"
    size 47
    centroid "0_3_25"
    maxLenId 0
    members 0
    members 1
    members 2
    members 3
    members 4
    members 5
    members 6
    members 7
    members 8
    members 9
    members 10
    members 11
    members 12
    members 13
    members 14
    members 15
    members 16
    members 17
    members 18
    members 19
    members 20
    members 21
    members 22
    members 23
    members 24
    members 25
    members 26
    members 27
    members 28
    members 29
    members 30
    members 31
    members 32
    members 33
    members 34
    members 35
    members 36
    members 37
    members 38
    members 39
    members 40
    members 41
    members 42
    members 43
    members 44
    members 45
    members 46
    seqIDs "0_3_25"
    seqIDs "8_4_169"
    seqIDs "3_28_11"
    seqIDs "9_11_79"
    seqIDs "18_1_455"
    seqIDs "38_2_232"
    seqIDs "5_1_37"
    seqIDs "39_6_27"
    seqIDs "29_0_146"
    seqIDs "26_17_28"
    seqIDs "30_6_20"
    seqIDs "27_4_145"
    seqIDs "10_0_58"
    seqIDs "23_1_28"
    seqIDs "37_1_39"
    seqIDs "13_2_459"
    seqIDs "1_1_622"
    seqIDs "17_0_18"
    seqIDs "31_5_80"
    seqIDs "14_1_831"
    seqIDs "35_1_19"
    seqIDs "40_6_69"
    seqIDs "4_0_1265"
    seqIDs "2_0_30"
    seqIDs "11_0_54"
    seqIDs "21_0_474"
    seqIDs "45_7_27"
    seqIDs "19_2_76"
    seqIDs "16_1_481"
    seqIDs "25_2_35"
    seqIDs "43_5_27"
    seqIDs "24_1_233"
    seqIDs "41_6_27"
    seqIDs "46_13_29"
    seqIDs "33_7_27"
    seqIDs "7_5_23"
    seqIDs "22_3_141"
    seqIDs "20_2_145"
    seqIDs "36_8_56"
    seqIDs "32_9_57"
    seqIDs "12_1_502"
    seqIDs "42_2_69"
    seqIDs "34_6_80"
    seqIDs "28_8_35"
    seqIDs "15_3_138"
    seqIDs "44_5_80"
    seqIDs "6_1_30"
    hasEnd 0
    protein "MRLDEFIEYEANERAERRRLASEKDYGILDHLDSFERRFDEHVSDDAVVGSVSPSIFVGRADYPNVSTGLLSPVGREERAEAFETSAAWYEEGVSISDVFDRRTSLLNSTRGVDVADAGASGGVKSVGEGGPAESVHDAWDGWLGVQREIAIADRPVDVEIGLDGRPDLDFEVGTEDIKTPTGPRAAARTADLGENPHVPRPVKKTLEDDDWRAEGAMTYLYRRGFDVYEINTILSAGALGRGENRRLVPTRWSITAVDDTVGQFLRGSIRDNPTVDRIEVHRNEYLGNAFWVILVPGRWEYELVEMKSPGSIWNPDPEAGVYLAAASEGREGRTGYVEETAGAYYAARLGVLEHLDDRGRQAKALVVRHVSDDYWGPVGVWQVREAVRDAFEGERGTAETFGEAVRGVADHLPVSLGRLRRKSTLAAGLQANLADFVDAE"
    dna "ATGCGGCTCGACGAGTTCATCGAGTACGAGGCGAACGAGCGGGCCGAGCGGCGGCGCCTCGCGAGCGAGAAGGACTACGGCATCCTCGATCACCTCGACTCCTTCGAGCGGCGCTTCGACGAGCACGTCTCCGACGACGCCGTCGTCGGGAGCGTCTCGCCGTCGATCTTCGTCGGCCGCGCCGACTACCCGAACGTCTCGACCGGCCTGCTCTCGCCGGTCGGCCGCGAGGAGCGGGCCGAGGCGTTCGAGACCTCCGCCGCGTGGTACGAGGAGGGCGTCTCCATCTCTGACGTGTTCGACCGTCGGACGAGCCTGCTCAACTCGACGCGGGGGGTCGACGTGGCGGACGCGGGGGCGAGCGGCGGGGTGAAGTCGGTCGGCGAGGGCGGACCGGCCGAGAGCGTTCACGACGCGTGGGACGGTTGGCTGGGCGTCCAGCGCGAGATCGCCATCGCGGACCGGCCGGTCGACGTGGAAATCGGGCTCGACGGCCGGCCGGACCTCGACTTCGAGGTCGGCACGGAAGACATCAAGACGCCGACCGGGCCGCGCGCGGCGGCGCGCACGGCCGACCTCGGCGAGAACCCGCACGTCCCGCGGCCGGTGAAGAAGACGCTCGAAGACGACGACTGGCGCGCGGAGGGGGCGATGACGTACCTCTACCGCCGCGGGTTCGACGTGTACGAGATCAACACGATCCTCTCGGCGGGGGCGCTCGGGCGCGGCGAGAACCGTCGGCTCGTGCCGACGCGCTGGTCGATCACGGCCGTCGACGACACGGTCGGCCAGTTCCTCCGCGGGTCGATCCGCGACAACCCGACGGTCGACCGGATCGAGGTCCACCGCAACGAGTACCTCGGCAACGCCTTCTGGGTGATCTTGGTGCCGGGGCGGTGGGAGTACGAGCTCGTCGAGATGAAGTCGCCCGGGTCGATCTGGAACCCGGACCCCGAAGCGGGGGTGTACCTCGCGGCCGCGAGCGAGGGCCGCGAGGGACGGACCGGCTACGTCGAGGAGACGGCGGGCGCATACTACGCGGCACGGCTGGGCGTCTTGGAACACCTCGACGACCGCGGCCGGCAGGCGAAGGCGCTCGTCGTGCGCCACGTCTCCGACGACTACTGGGGTCCGGTCGGCGTGTGGCAGGTGCGCGAGGCCGTCCGCGACGCCTTCGAGGGGGAGCGGGGGACAGCGGAGACGTTCGGCGAGGCGGTCCGCGGCGTCGCCGACCACCTGCCCGTCTCGCTCGGCCGGCTCCGCCGGAAGTCGACGCTGGCGGCGGGGCTACAGGCGAACCTCGCGGACTTCGTCGACGCGGAGTGA"
    annotation ""
    description "hypothetical protein"
    lengths 1326
    lengths 1326
    lengths 1326
    lengths 1326
    lengths 1326
    lengths 1326
    lengths 1326
    lengths 1326
    lengths 1326
    lengths 1326
    lengths 1326
    lengths 1326
    lengths 1326
    lengths 1326
    lengths 1326
    lengths 1326
    lengths 1326
    lengths 1326
    lengths 1326
    lengths 1326
    lengths 1326
    lengths 1326
    lengths 1326
    lengths 1326
    lengths 1326
    lengths 1326
    lengths 1326
    lengths 1326
    lengths 1326
    lengths 1326
    lengths 1326
    lengths 1326
    lengths 1326
    lengths 1326
    lengths 1326
    lengths 1326
    lengths 1326
    lengths 1326
    lengths 1326
    lengths 1326
    lengths 1326
    lengths 1326
    lengths 1326
    lengths 1326
    lengths 1326
    lengths 1326
    lengths 1326
    longCentroidID 1326
    longCentroidID "0_3_25"
    paralog 0
    mergedDNA 0
    genomeIDs "0;1;2;3;4;5;6;7;8;9;10;11;12;13;14;15;16;17;18;19;20;21;22;23;24;25;26;27;28;29;30;31;32;33;34;35;36;37;38;39;40;41;42;43;44;45;46"
    geneIDs "0_3_25;8_4_169;3_28_11;9_11_79;18_1_455;38_2_232;5_1_37;39_6_27;29_0_146;26_17_28;30_6_20;27_4_145;10_0_58;23_1_28;37_1_39;13_2_459;1_1_622;17_0_18;31_5_80;14_1_831;35_1_19;40_6_69;4_0_1265;2_0_30;11_0_54;21_0_474;45_7_27;19_2_76;16_1_481;25_2_35;43_5_27;24_1_233;41_6_27;46_13_29;33_7_27;7_5_23;22_3_141;20_2_145;36_8_56;32_9_57;12_1_502;42_2_69;34_6_80;28_8_35;15_3_138;44_5_80;6_1_30"
    degrees 2
    name "group_764"
  ]
  node [
    id 630
    label "4800"
    size 47
    centroid "0_3_27"
    maxLenId 0
    members 0
    members 1
    members 2
    members 3
    members 4
    members 5
    members 6
    members 7
    members 8
    members 9
    members 10
    members 11
    members 12
    members 13
    members 14
    members 15
    members 16
    members 17
    members 18
    members 19
    members 20
    members 21
    members 22
    members 23
    members 24
    members 25
    members 26
    members 27
    members 28
    members 29
    members 30
    members 31
    members 32
    members 33
    members 34
    members 35
    members 36
    members 37
    members 38
    members 39
    members 40
    members 41
    members 42
    members 43
    members 44
    members 45
    members 46
    seqIDs "11_0_56"
    seqIDs "26_17_26"
    seqIDs "23_1_26"
    seqIDs "43_5_29"
    seqIDs "8_4_167"
    seqIDs "28_8_37"
    seqIDs "44_5_78"
    seqIDs "40_6_71"
    seqIDs "32_9_55"
    seqIDs "15_3_136"
    seqIDs "34_6_78"
    seqIDs "38_2_230"
    seqIDs "4_0_1263"
    seqIDs "22_3_143"
    seqIDs "1_1_620"
    seqIDs "9_11_77"
    seqIDs "42_2_71"
    seqIDs "31_5_78"
    seqIDs "0_3_27"
    seqIDs "18_1_453"
    seqIDs "37_1_41"
    seqIDs "41_6_29"
    seqIDs "3_28_9"
    seqIDs "5_1_39"
    seqIDs "45_7_29"
    seqIDs "46_13_31"
    seqIDs "10_0_60"
    seqIDs "13_2_457"
    seqIDs "7_5_25"
    seqIDs "21_0_476"
    seqIDs "14_1_829"
    seqIDs "29_0_144"
    seqIDs "39_6_29"
    seqIDs "16_1_479"
    seqIDs "24_1_231"
    seqIDs "25_2_37"
    seqIDs "27_4_143"
    seqIDs "6_1_32"
    seqIDs "20_2_143"
    seqIDs "30_6_22"
    seqIDs "2_0_32"
    seqIDs "12_1_500"
    seqIDs "17_0_20"
    seqIDs "19_2_78"
    seqIDs "33_7_29"
    seqIDs "36_8_54"
    seqIDs "35_1_21"
    hasEnd 0
    protein "MTRPTRQRDHDRQRVGDEDAEEDEIDVEAIEDVDELDPEDFDPEDLTRTADGELIHEETGMIIEDEQIDPGPEWRAFNHSERQEKSRVGAPTTKTMHDKGLTTTIDWKDKDAYGRSISSKKRSQMHRLRKWQERIRTKDAGERNLQFALSEIDRMASALGVPRSVREVASVIYRRALNEDLIRGRSIEGVSTAALYAACRKEGIPRSLEEISEVSRVDRKEIGRTYRYISQELGLEMRPVDPKKYVPRFSSELELSEEVQSKANEIIETTAEQGLLSGKSPTGYAAAAIYAASLLCNEKKTQREVADVAQVTEVTIRNRYQEQIEAMGIHS"
    dna "ATGACACGGCCCACCCGGCAACGGGATCACGACCGGCAGCGCGTGGGGGACGAGGACGCCGAGGAAGACGAGATCGACGTCGAGGCGATCGAAGACGTCGACGAACTGGACCCCGAGGACTTCGATCCGGAGGATCTCACTCGGACGGCCGACGGGGAGCTGATACACGAGGAGACGGGGATGATCATCGAAGACGAGCAGATCGATCCCGGCCCGGAGTGGCGCGCGTTCAACCACTCGGAGCGGCAGGAGAAGTCGCGCGTCGGCGCCCCGACGACGAAGACGATGCACGACAAGGGGCTGACGACGACGATCGACTGGAAGGACAAGGACGCGTACGGGCGCTCTATCTCGTCGAAGAAGCGCTCGCAGATGCACCGACTGCGAAAGTGGCAGGAGCGAATTCGAACCAAGGACGCGGGCGAGCGCAACCTCCAGTTCGCGCTCTCGGAGATCGACCGCATGGCGAGCGCGCTCGGCGTCCCGCGCTCGGTGCGGGAGGTCGCCTCGGTCATCTATCGACGCGCGCTCAACGAGGACCTCATCCGCGGCCGCTCCATCGAGGGCGTCTCCACCGCCGCCCTCTACGCCGCCTGCCGCAAGGAGGGCATCCCCCGGAGCTTGGAGGAGATTTCTGAGGTGTCTCGTGTCGACCGAAAGGAGATCGGCCGGACGTACCGCTACATCTCCCAGGAGCTCGGGCTGGAGATGCGGCCGGTCGACCCGAAGAAGTACGTCCCGCGGTTCTCCTCGGAGCTGGAGCTGAGCGAGGAGGTCCAGTCGAAGGCGAACGAGATCATCGAGACGACCGCCGAGCAGGGGCTGCTCTCCGGAAAGTCCCCCACCGGCTACGCCGCCGCCGCCATCTACGCCGCGTCGCTGCTCTGTAACGAGAAGAAGACCCAGCGCGAGGTCGCCGACGTGGCGCAGGTCACCGAGGTCACCATCCGGAATCGGTACCAAGAGCAGATCGAGGCGATGGGGATCCACAGCTAA"
    annotation ""
    description "hypothetical protein"
    lengths 996
    lengths 996
    lengths 996
    lengths 996
    lengths 996
    lengths 996
    lengths 996
    lengths 996
    lengths 996
    lengths 996
    lengths 996
    lengths 996
    lengths 996
    lengths 996
    lengths 996
    lengths 996
    lengths 996
    lengths 996
    lengths 996
    lengths 996
    lengths 996
    lengths 996
    lengths 996
    lengths 996
    lengths 996
    lengths 996
    lengths 996
    lengths 996
    lengths 996
    lengths 996
    lengths 996
    lengths 996
    lengths 996
    lengths 996
    lengths 996
    lengths 996
    lengths 996
    lengths 996
    lengths 996
    lengths 996
    lengths 996
    lengths 996
    lengths 996
    lengths 996
    lengths 996
    lengths 996
    lengths 996
    longCentroidID 996
    longCentroidID "0_3_27"
    paralog 0
    mergedDNA 0
    genomeIDs "0;1;2;3;4;5;6;7;8;9;10;11;12;13;14;15;16;17;18;19;20;21;22;23;24;25;26;27;28;29;30;31;32;33;34;35;36;37;38;39;40;41;42;43;44;45;46"
    geneIDs "11_0_56;26_17_26;23_1_26;43_5_29;8_4_167;28_8_37;44_5_78;40_6_71;32_9_55;15_3_136;34_6_78;38_2_230;4_0_1263;22_3_143;1_1_620;9_11_77;42_2_71;31_5_78;0_3_27;18_1_453;37_1_41;41_6_29;3_28_9;5_1_39;45_7_29;46_13_31;10_0_60;13_2_457;7_5_25;21_0_476;14_1_829;29_0_144;39_6_29;16_1_479;24_1_231;25_2_37;27_4_143;6_1_32;20_2_143;30_6_22;2_0_32;12_1_500;17_0_20;19_2_78;33_7_29;36_8_54;35_1_21"
    degrees 2
    name "group_1438"
  ]
  node [
    id 631
    label "8715"
    size 47
    centroid "0_3_30"
    maxLenId 0
    members 0
    members 1
    members 2
    members 3
    members 4
    members 5
    members 6
    members 7
    members 8
    members 9
    members 10
    members 11
    members 12
    members 13
    members 14
    members 15
    members 16
    members 17
    members 18
    members 19
    members 20
    members 21
    members 22
    members 23
    members 24
    members 25
    members 26
    members 27
    members 28
    members 29
    members 30
    members 31
    members 32
    members 33
    members 34
    members 35
    members 36
    members 37
    members 38
    members 39
    members 40
    members 41
    members 42
    members 43
    members 44
    members 45
    members 46
    seqIDs "40_6_74"
    seqIDs "45_7_32"
    seqIDs "10_0_63"
    seqIDs "43_5_32"
    seqIDs "26_17_23"
    seqIDs "15_3_133"
    seqIDs "33_7_32"
    seqIDs "27_4_140"
    seqIDs "35_1_24"
    seqIDs "4_0_1260"
    seqIDs "18_1_450"
    seqIDs "2_0_35"
    seqIDs "20_2_140"
    seqIDs "34_6_75"
    seqIDs "32_9_52"
    seqIDs "13_2_454"
    seqIDs "36_8_51"
    seqIDs "42_2_74"
    seqIDs "0_3_30"
    seqIDs "38_2_227"
    seqIDs "19_2_81"
    seqIDs "21_0_479"
    seqIDs "7_5_28"
    seqIDs "11_0_59"
    seqIDs "14_1_826"
    seqIDs "8_4_164"
    seqIDs "12_1_497"
    seqIDs "24_1_228"
    seqIDs "41_6_32"
    seqIDs "31_5_75"
    seqIDs "29_0_141"
    seqIDs "46_13_34"
    seqIDs "25_2_40"
    seqIDs "22_3_146"
    seqIDs "1_1_617"
    seqIDs "5_1_42"
    seqIDs "30_6_25"
    seqIDs "37_1_44"
    seqIDs "16_1_477"
    seqIDs "28_8_40"
    seqIDs "44_5_75"
    seqIDs "23_1_23"
    seqIDs "39_6_32"
    seqIDs "3_28_6"
    seqIDs "6_1_35"
    seqIDs "9_11_74"
    seqIDs "17_0_23"
    hasEnd 0
    protein "MPTIDCDPAAARERLADAGVRIDEGNTPHERWRADRDGAVAVAYDDKVVVQGSDPTRLTALLRDGGGRAHVYFDGASRGNPGPAAVGWCLVTSDGVVAEGGEPIGRATNNQAEYAALVRALEAADEYGFDAIDVRGDSELIVRQVRGEWNTNDPELRERRVRARELLERFDRWSIAHVPREINERADDLANEALDDAN"
    dna "ATGCCGACGATCGACTGCGACCCGGCCGCCGCGCGCGAGCGCCTCGCCGACGCGGGCGTTCGGATCGACGAGGGCAACACGCCACACGAGCGGTGGCGCGCCGACCGCGACGGGGCCGTCGCGGTCGCGTACGACGACAAGGTCGTCGTCCAGGGGAGCGACCCCACCCGCCTGACCGCCCTGCTGCGCGACGGCGGCGGGCGCGCGCACGTCTACTTCGACGGCGCCTCCCGCGGCAACCCCGGTCCGGCCGCGGTCGGCTGGTGTCTGGTCACGTCCGACGGGGTCGTCGCCGAGGGCGGCGAGCCGATCGGCCGCGCGACGAACAACCAGGCCGAGTACGCCGCGCTGGTCCGTGCGCTGGAGGCGGCCGACGAGTACGGCTTCGACGCGATCGACGTCCGCGGCGACTCGGAGCTGATCGTCAGGCAGGTCCGCGGCGAGTGGAACACCAACGACCCGGAACTCCGCGAGCGTCGCGTCCGGGCCCGGGAGCTGCTGGAGCGGTTCGACCGGTGGTCGATCGCGCACGTACCGCGGGAGATAAACGAACGCGCCGACGATCTGGCGAACGAGGCACTCGATGACGCGAACTGA"
    annotation ""
    description "hypothetical protein"
    lengths 597
    lengths 597
    lengths 597
    lengths 597
    lengths 597
    lengths 597
    lengths 597
    lengths 597
    lengths 597
    lengths 597
    lengths 597
    lengths 597
    lengths 597
    lengths 597
    lengths 597
    lengths 597
    lengths 597
    lengths 597
    lengths 597
    lengths 597
    lengths 597
    lengths 597
    lengths 597
    lengths 597
    lengths 597
    lengths 597
    lengths 597
    lengths 597
    lengths 597
    lengths 597
    lengths 597
    lengths 597
    lengths 597
    lengths 597
    lengths 597
    lengths 597
    lengths 597
    lengths 597
    lengths 597
    lengths 597
    lengths 597
    lengths 597
    lengths 597
    lengths 597
    lengths 597
    lengths 597
    lengths 597
    longCentroidID 597
    longCentroidID "0_3_30"
    paralog 0
    mergedDNA 0
    genomeIDs "0;1;2;3;4;5;6;7;8;9;10;11;12;13;14;15;16;17;18;19;20;21;22;23;24;25;26;27;28;29;30;31;32;33;34;35;36;37;38;39;40;41;42;43;44;45;46"
    geneIDs "40_6_74;45_7_32;10_0_63;43_5_32;26_17_23;15_3_133;33_7_32;27_4_140;35_1_24;4_0_1260;18_1_450;2_0_35;20_2_140;34_6_75;32_9_52;13_2_454;36_8_51;42_2_74;0_3_30;38_2_227;19_2_81;21_0_479;7_5_28;11_0_59;14_1_826;8_4_164;12_1_497;24_1_228;41_6_32;31_5_75;29_0_141;46_13_34;25_2_40;22_3_146;1_1_617;5_1_42;30_6_25;37_1_44;16_1_477;28_8_40;44_5_75;23_1_23;39_6_32;3_28_6;6_1_35;9_11_74;17_0_23"
    degrees 2
    name "group_2586"
  ]
  node [
    id 632
    label "6834"
    size 47
    centroid "0_3_31"
    maxLenId 0
    members 0
    members 1
    members 2
    members 3
    members 4
    members 5
    members 6
    members 7
    members 8
    members 9
    members 10
    members 11
    members 12
    members 13
    members 14
    members 15
    members 16
    members 17
    members 18
    members 19
    members 20
    members 21
    members 22
    members 23
    members 24
    members 25
    members 26
    members 27
    members 28
    members 29
    members 30
    members 31
    members 32
    members 33
    members 34
    members 35
    members 36
    members 37
    members 38
    members 39
    members 40
    members 41
    members 42
    members 43
    members 44
    members 45
    members 46
    seqIDs "41_6_33"
    seqIDs "4_0_1259"
    seqIDs "9_11_73"
    seqIDs "6_1_36"
    seqIDs "2_0_36"
    seqIDs "28_8_41"
    seqIDs "15_3_132"
    seqIDs "31_5_74"
    seqIDs "38_2_226"
    seqIDs "16_1_476"
    seqIDs "46_13_35"
    seqIDs "14_1_825"
    seqIDs "25_2_41"
    seqIDs "36_8_50"
    seqIDs "42_2_75"
    seqIDs "35_1_25"
    seqIDs "45_7_33"
    seqIDs "30_6_26"
    seqIDs "29_0_140"
    seqIDs "3_28_5"
    seqIDs "0_3_31"
    seqIDs "39_6_33"
    seqIDs "44_5_74"
    seqIDs "19_2_82"
    seqIDs "40_6_75"
    seqIDs "21_0_480"
    seqIDs "27_4_139"
    seqIDs "12_1_496"
    seqIDs "17_0_24"
    seqIDs "32_9_51"
    seqIDs "1_1_616"
    seqIDs "7_5_29"
    seqIDs "18_1_449"
    seqIDs "5_1_43"
    seqIDs "34_6_74"
    seqIDs "37_1_45"
    seqIDs "11_0_60"
    seqIDs "10_0_64"
    seqIDs "8_4_163"
    seqIDs "22_3_147"
    seqIDs "13_2_453"
    seqIDs "26_17_22"
    seqIDs "20_2_139"
    seqIDs "43_5_33"
    seqIDs "23_1_22"
    seqIDs "24_1_227"
    seqIDs "33_7_33"
    hasEnd 0
    protein "MTRTDDEPPEWAKERAREMMDAAAGEGADDSATAETPEPDDERVPDVPVEAVDEAERLTRLAREAESAEPTPEIEQAADQYRERRDALAAEYGYTARVRDEDDALVLYPDEWMDDGTVQLDRVEDTERAVEVSLSGPGDADRYREVAAYNEAVAEAVAEREADVHARTAETFAAFMSNHYVRPVDDATPAMRTEFREEYLVRNGWPTDEQLAAVDESLSVIESVAAGVDGPAADAGAADPDGADGGDEAGGRGDDHST"
    dna "ATGACGCGAACTGACGACGAACCGCCGGAGTGGGCGAAGGAGCGCGCGCGGGAGATGATGGACGCGGCGGCGGGCGAGGGGGCGGACGACTCCGCGACCGCGGAAACGCCCGAACCCGACGACGAGCGCGTCCCGGACGTCCCGGTCGAGGCGGTCGACGAGGCGGAGCGGCTCACGCGGCTCGCCCGCGAGGCCGAGTCCGCGGAGCCGACGCCGGAGATCGAGCAGGCGGCCGACCAGTACCGGGAGCGGCGCGACGCCCTCGCTGCCGAGTACGGCTACACCGCGCGCGTCCGCGACGAGGACGACGCGCTCGTGTTGTACCCCGACGAGTGGATGGACGACGGGACCGTCCAGCTCGACCGCGTCGAGGACACCGAGCGCGCCGTCGAAGTGTCGCTGTCCGGCCCCGGCGACGCCGACCGCTACCGCGAGGTGGCCGCGTACAACGAGGCGGTCGCCGAGGCCGTCGCCGAGCGGGAGGCGGACGTCCACGCCCGGACCGCCGAGACGTTCGCGGCGTTCATGAGCAACCACTACGTCCGCCCCGTCGACGACGCCACGCCGGCGATGCGTACCGAGTTCCGAGAGGAGTATCTGGTCCGCAACGGCTGGCCGACCGACGAGCAGCTCGCCGCGGTCGACGAGTCGCTGTCGGTGATCGAGTCGGTCGCGGCCGGGGTCGACGGTCCCGCCGCGGACGCGGGCGCCGCCGATCCCGACGGCGCTGACGGCGGCGACGAGGCCGGCGGTCGCGGAGACGACCATTCGACGTAG"
    annotation ""
    description "hypothetical protein"
    lengths 777
    lengths 777
    lengths 777
    lengths 777
    lengths 777
    lengths 777
    lengths 777
    lengths 777
    lengths 777
    lengths 777
    lengths 777
    lengths 777
    lengths 777
    lengths 777
    lengths 777
    lengths 777
    lengths 777
    lengths 777
    lengths 777
    lengths 777
    lengths 777
    lengths 777
    lengths 777
    lengths 777
    lengths 777
    lengths 777
    lengths 777
    lengths 777
    lengths 777
    lengths 777
    lengths 777
    lengths 777
    lengths 777
    lengths 777
    lengths 777
    lengths 777
    lengths 777
    lengths 777
    lengths 777
    lengths 777
    lengths 777
    lengths 777
    lengths 777
    lengths 777
    lengths 777
    lengths 777
    lengths 777
    longCentroidID 777
    longCentroidID "0_3_31"
    paralog 0
    mergedDNA 0
    genomeIDs "0;1;2;3;4;5;6;7;8;9;10;11;12;13;14;15;16;17;18;19;20;21;22;23;24;25;26;27;28;29;30;31;32;33;34;35;36;37;38;39;40;41;42;43;44;45;46"
    geneIDs "41_6_33;4_0_1259;9_11_73;6_1_36;2_0_36;28_8_41;15_3_132;31_5_74;38_2_226;16_1_476;46_13_35;14_1_825;25_2_41;36_8_50;42_2_75;35_1_25;45_7_33;30_6_26;29_0_140;3_28_5;0_3_31;39_6_33;44_5_74;19_2_82;40_6_75;21_0_480;27_4_139;12_1_496;17_0_24;32_9_51;1_1_616;7_5_29;18_1_449;5_1_43;34_6_74;37_1_45;11_0_60;10_0_64;8_4_163;22_3_147;13_2_453;26_17_22;20_2_139;43_5_33;23_1_22;24_1_227;33_7_33"
    degrees 2
    name "group_2019"
  ]
  node [
    id 633
    label "12150"
    size 47
    centroid "0_3_32"
    maxLenId 0
    members 0
    members 1
    members 2
    members 3
    members 4
    members 5
    members 6
    members 7
    members 8
    members 9
    members 10
    members 11
    members 12
    members 13
    members 14
    members 15
    members 16
    members 17
    members 18
    members 19
    members 20
    members 21
    members 22
    members 23
    members 24
    members 25
    members 26
    members 27
    members 28
    members 29
    members 30
    members 31
    members 32
    members 33
    members 34
    members 35
    members 36
    members 37
    members 38
    members 39
    members 40
    members 41
    members 42
    members 43
    members 44
    members 45
    members 46
    seqIDs "3_28_4"
    seqIDs "10_0_65"
    seqIDs "8_4_162"
    seqIDs "2_0_37"
    seqIDs "25_2_42"
    seqIDs "29_0_139"
    seqIDs "36_8_49"
    seqIDs "27_4_138"
    seqIDs "32_9_50"
    seqIDs "22_3_148"
    seqIDs "12_1_495"
    seqIDs "43_5_34"
    seqIDs "42_2_76"
    seqIDs "44_5_73"
    seqIDs "45_7_34"
    seqIDs "40_6_76"
    seqIDs "21_0_481"
    seqIDs "28_8_42"
    seqIDs "41_6_34"
    seqIDs "18_1_448"
    seqIDs "19_2_83"
    seqIDs "5_1_44"
    seqIDs "20_2_138"
    seqIDs "1_1_615"
    seqIDs "35_1_26"
    seqIDs "6_1_37"
    seqIDs "38_2_225"
    seqIDs "24_1_226"
    seqIDs "26_17_21"
    seqIDs "23_1_21"
    seqIDs "9_11_72"
    seqIDs "39_6_34"
    seqIDs "34_6_73"
    seqIDs "37_1_46"
    seqIDs "0_3_32"
    seqIDs "16_1_475"
    seqIDs "17_0_25"
    seqIDs "46_13_36"
    seqIDs "13_2_452"
    seqIDs "30_6_27"
    seqIDs "31_5_73"
    seqIDs "33_7_34"
    seqIDs "14_1_824"
    seqIDs "11_0_61"
    seqIDs "7_5_30"
    seqIDs "4_0_1258"
    seqIDs "15_3_131"
    hasEnd 0
    protein "MSEAQSVPDESTAASDLTAFQQNILSILAEEPMYGLAIKRELEAYYGSEVNHGRLYPNLDDLVDHGLVEKSELDKRTNQYELTDAGHDVVLDQIEWVLDRFVTDEERADEVRALLE"
    dna "ATGTCAGAGGCACAATCAGTCCCTGATGAGTCGACAGCCGCGAGCGATCTCACCGCGTTCCAGCAGAACATCCTCAGTATCCTGGCCGAGGAGCCCATGTACGGTCTCGCCATCAAGCGGGAGCTCGAGGCGTACTACGGCTCCGAAGTGAACCACGGTCGCCTGTACCCCAACCTCGACGACCTCGTCGACCACGGGCTCGTCGAGAAGAGCGAACTCGACAAGCGGACGAACCAATACGAGCTCACCGACGCGGGCCACGACGTCGTCCTCGACCAGATCGAGTGGGTCCTCGACCGGTTCGTCACCGACGAGGAACGCGCAGACGAGGTCCGGGCGCTGCTCGAGTAA"
    annotation ""
    description "hypothetical protein"
    lengths 351
    lengths 351
    lengths 351
    lengths 351
    lengths 351
    lengths 351
    lengths 351
    lengths 351
    lengths 351
    lengths 351
    lengths 351
    lengths 351
    lengths 351
    lengths 351
    lengths 351
    lengths 351
    lengths 351
    lengths 351
    lengths 351
    lengths 351
    lengths 351
    lengths 351
    lengths 351
    lengths 351
    lengths 351
    lengths 351
    lengths 351
    lengths 351
    lengths 351
    lengths 351
    lengths 351
    lengths 351
    lengths 351
    lengths 351
    lengths 351
    lengths 351
    lengths 351
    lengths 351
    lengths 351
    lengths 351
    lengths 351
    lengths 351
    lengths 351
    lengths 351
    lengths 351
    lengths 351
    lengths 351
    longCentroidID 351
    longCentroidID "0_3_32"
    paralog 0
    mergedDNA 0
    genomeIDs "0;1;2;3;4;5;6;7;8;9;10;11;12;13;14;15;16;17;18;19;20;21;22;23;24;25;26;27;28;29;30;31;32;33;34;35;36;37;38;39;40;41;42;43;44;45;46"
    geneIDs "3_28_4;10_0_65;8_4_162;2_0_37;25_2_42;29_0_139;36_8_49;27_4_138;32_9_50;22_3_148;12_1_495;43_5_34;42_2_76;44_5_73;45_7_34;40_6_76;21_0_481;28_8_42;41_6_34;18_1_448;19_2_83;5_1_44;20_2_138;1_1_615;35_1_26;6_1_37;38_2_225;24_1_226;26_17_21;23_1_21;9_11_72;39_6_34;34_6_73;37_1_46;0_3_32;16_1_475;17_0_25;46_13_36;13_2_452;30_6_27;31_5_73;33_7_34;14_1_824;11_0_61;7_5_30;4_0_1258;15_3_131"
    degrees 2
    name "group_3473"
  ]
  node [
    id 634
    label "9385"
    size 47
    centroid "0_3_33"
    maxLenId 0
    members 0
    members 1
    members 2
    members 3
    members 4
    members 5
    members 6
    members 7
    members 8
    members 9
    members 10
    members 11
    members 12
    members 13
    members 14
    members 15
    members 16
    members 17
    members 18
    members 19
    members 20
    members 21
    members 22
    members 23
    members 24
    members 25
    members 26
    members 27
    members 28
    members 29
    members 30
    members 31
    members 32
    members 33
    members 34
    members 35
    members 36
    members 37
    members 38
    members 39
    members 40
    members 41
    members 42
    members 43
    members 44
    members 45
    members 46
    seqIDs "45_7_35"
    seqIDs "13_2_451"
    seqIDs "33_7_35"
    seqIDs "46_13_37"
    seqIDs "35_1_27"
    seqIDs "31_5_72"
    seqIDs "39_6_35"
    seqIDs "40_6_77"
    seqIDs "28_8_43"
    seqIDs "32_9_49"
    seqIDs "29_0_138"
    seqIDs "10_0_66"
    seqIDs "37_1_47"
    seqIDs "7_5_31"
    seqIDs "23_1_20"
    seqIDs "11_0_62"
    seqIDs "34_6_72"
    seqIDs "38_2_224"
    seqIDs "36_8_48"
    seqIDs "6_1_38"
    seqIDs "2_0_38"
    seqIDs "27_4_137"
    seqIDs "17_0_26"
    seqIDs "42_2_77"
    seqIDs "25_2_43"
    seqIDs "4_0_1257"
    seqIDs "44_5_72"
    seqIDs "9_11_71"
    seqIDs "8_4_161"
    seqIDs "16_1_474"
    seqIDs "21_0_482"
    seqIDs "41_6_35"
    seqIDs "5_1_45"
    seqIDs "24_1_225"
    seqIDs "0_3_33"
    seqIDs "1_1_614"
    seqIDs "26_17_20"
    seqIDs "30_6_28"
    seqIDs "19_2_84"
    seqIDs "18_1_447"
    seqIDs "3_28_3"
    seqIDs "43_5_35"
    seqIDs "15_3_130"
    seqIDs "14_1_823"
    seqIDs "12_1_494"
    seqIDs "20_2_137"
    seqIDs "22_3_149"
    hasEnd 0
    protein "MANLWEDLETGPNAPDEIYAVVECLKGERNKYEYDKDIPGVVLDRVLHSNVHYPYDYGFIPQSYYDDEDPFDVMVLVEDQTFPGCVVEARPVALMKMDDDGEQDDKVIAVPTEDPRFDHIEDLDDIPQQTLDEIDEFFATYKNLEAGKEVETLGWEDKQAAKDAIEHAQDLYDEQIA"
    dna "ATGGCCAACCTCTGGGAAGATCTCGAGACGGGACCGAACGCGCCGGACGAGATCTACGCCGTCGTCGAGTGCCTCAAAGGCGAGCGGAACAAGTACGAGTACGACAAGGACATTCCCGGCGTCGTCTTAGACCGGGTGCTCCACTCGAACGTCCACTACCCGTACGACTACGGCTTCATCCCGCAGTCGTACTACGACGACGAGGACCCCTTCGACGTGATGGTGCTCGTCGAGGACCAGACGTTCCCCGGCTGCGTCGTTGAGGCCCGCCCCGTCGCGCTGATGAAGATGGACGACGACGGCGAGCAGGACGACAAGGTGATCGCGGTGCCGACCGAGGACCCCCGATTCGACCACATCGAGGACCTCGACGACATCCCCCAGCAGACCCTCGACGAGATAGACGAGTTCTTCGCGACCTACAAGAACCTCGAGGCCGGCAAGGAGGTCGAAACGCTCGGCTGGGAGGACAAACAGGCCGCGAAGGACGCCATCGAACACGCGCAGGACCTGTACGACGAACAGATCGCGTAA"
    annotation "ppa"
    description "Inorganic pyrophosphatase"
    lengths 534
    lengths 534
    lengths 534
    lengths 534
    lengths 534
    lengths 534
    lengths 534
    lengths 534
    lengths 534
    lengths 534
    lengths 534
    lengths 534
    lengths 534
    lengths 534
    lengths 534
    lengths 534
    lengths 534
    lengths 534
    lengths 534
    lengths 534
    lengths 534
    lengths 534
    lengths 534
    lengths 534
    lengths 534
    lengths 534
    lengths 534
    lengths 534
    lengths 534
    lengths 534
    lengths 534
    lengths 534
    lengths 534
    lengths 534
    lengths 534
    lengths 534
    lengths 534
    lengths 534
    lengths 534
    lengths 534
    lengths 534
    lengths 534
    lengths 534
    lengths 534
    lengths 534
    lengths 534
    lengths 534
    longCentroidID 534
    longCentroidID "0_3_33"
    paralog 0
    mergedDNA 0
    genomeIDs "0;1;2;3;4;5;6;7;8;9;10;11;12;13;14;15;16;17;18;19;20;21;22;23;24;25;26;27;28;29;30;31;32;33;34;35;36;37;38;39;40;41;42;43;44;45;46"
    geneIDs "45_7_35;13_2_451;33_7_35;46_13_37;35_1_27;31_5_72;39_6_35;40_6_77;28_8_43;32_9_49;29_0_138;10_0_66;37_1_47;7_5_31;23_1_20;11_0_62;34_6_72;38_2_224;36_8_48;6_1_38;2_0_38;27_4_137;17_0_26;42_2_77;25_2_43;4_0_1257;44_5_72;9_11_71;8_4_161;16_1_474;21_0_482;41_6_35;5_1_45;24_1_225;0_3_33;1_1_614;26_17_20;30_6_28;19_2_84;18_1_447;3_28_3;43_5_35;15_3_130;14_1_823;12_1_494;20_2_137;22_3_149"
    degrees 2
    name "ppa"
  ]
  node [
    id 635
    label "6634"
    size 47
    centroid "0_3_35"
    maxLenId 0
    members 0
    members 1
    members 2
    members 3
    members 4
    members 5
    members 6
    members 7
    members 8
    members 9
    members 10
    members 11
    members 12
    members 13
    members 14
    members 15
    members 16
    members 17
    members 18
    members 19
    members 20
    members 21
    members 22
    members 23
    members 24
    members 25
    members 26
    members 27
    members 28
    members 29
    members 30
    members 31
    members 32
    members 33
    members 34
    members 35
    members 36
    members 37
    members 38
    members 39
    members 40
    members 41
    members 42
    members 43
    members 44
    members 45
    members 46
    seqIDs "37_1_49"
    seqIDs "46_13_39"
    seqIDs "33_7_37"
    seqIDs "40_6_79"
    seqIDs "3_28_1"
    seqIDs "15_3_128"
    seqIDs "11_0_64"
    seqIDs "27_4_135"
    seqIDs "36_8_46"
    seqIDs "5_1_47"
    seqIDs "17_0_28"
    seqIDs "44_5_70"
    seqIDs "38_2_222"
    seqIDs "1_1_612"
    seqIDs "12_1_492"
    seqIDs "7_5_33"
    seqIDs "28_8_45"
    seqIDs "2_0_40"
    seqIDs "14_1_821"
    seqIDs "24_1_223"
    seqIDs "23_1_18"
    seqIDs "34_6_70"
    seqIDs "9_11_69"
    seqIDs "31_5_70"
    seqIDs "10_0_68"
    seqIDs "0_3_35"
    seqIDs "20_2_135"
    seqIDs "26_17_18"
    seqIDs "19_2_86"
    seqIDs "43_5_37"
    seqIDs "30_6_30"
    seqIDs "13_2_449"
    seqIDs "8_4_159"
    seqIDs "22_3_151"
    seqIDs "6_1_40"
    seqIDs "41_6_37"
    seqIDs "39_6_37"
    seqIDs "4_0_1255"
    seqIDs "16_1_472"
    seqIDs "18_1_445"
    seqIDs "42_2_79"
    seqIDs "21_0_484"
    seqIDs "32_9_47"
    seqIDs "29_0_136"
    seqIDs "45_7_37"
    seqIDs "35_1_29"
    seqIDs "25_2_45"
    hasEnd 0
    protein "MRAEDGHDGAQYLAGSPVRVAILRALRDDPRRPAELTDAVDATRTTVQRILGGFRERDWVVKRDAAYRVTPTGERVHDAYETLLTEVERGERYGGFAETLERAGVDFPPEGIPDSDITVASEKNPLAVVDRLTELLHENHGGEIRAVSPVVIRQFNDAAAAALDDGANVELIIDRDAADTSVAEFEPATDRALDDDAAEVYVSAEPIEYGLFRCGDVACVAAYDEQNNPRYVIESTDDAVVDWVDDAFASLRADATRLSTVVERA"
    dna "ATGAGGGCCGAGGACGGACACGACGGCGCACAGTACCTCGCCGGCTCGCCCGTTCGGGTCGCAATACTCCGGGCGCTGCGCGACGACCCGCGGCGCCCGGCGGAGTTGACCGACGCGGTCGACGCGACCCGAACGACGGTCCAACGGATCCTCGGCGGGTTCCGCGAGCGGGACTGGGTGGTGAAACGCGACGCCGCCTACCGGGTGACGCCGACCGGCGAGCGCGTCCACGACGCCTACGAGACGCTCCTGACGGAGGTCGAACGCGGCGAGCGGTACGGCGGGTTCGCCGAGACCCTCGAACGGGCCGGCGTCGACTTCCCGCCGGAAGGGATTCCCGACAGCGACATCACCGTCGCGTCCGAGAAGAACCCCCTCGCGGTCGTCGACCGGCTGACGGAGCTCCTCCACGAGAACCACGGCGGCGAGATCCGGGCCGTCTCCCCGGTCGTCATCCGGCAGTTCAACGACGCGGCGGCCGCGGCGCTCGACGACGGCGCGAACGTGGAGCTGATCATCGACCGCGACGCGGCCGACACGTCGGTCGCGGAGTTCGAACCCGCGACCGACCGCGCGCTGGACGACGACGCCGCGGAGGTGTACGTCAGCGCCGAGCCGATCGAGTACGGGCTCTTCCGCTGCGGTGACGTGGCCTGCGTGGCCGCGTACGACGAGCAGAACAACCCGCGATACGTCATCGAGTCGACCGACGACGCAGTCGTGGACTGGGTCGACGACGCGTTCGCGTCGCTGCGAGCCGACGCGACGCGGCTCTCGACGGTCGTCGAGCGCGCCTGA"
    annotation ""
    description "hypothetical protein"
    lengths 798
    lengths 798
    lengths 798
    lengths 798
    lengths 798
    lengths 798
    lengths 798
    lengths 798
    lengths 798
    lengths 798
    lengths 798
    lengths 798
    lengths 798
    lengths 798
    lengths 798
    lengths 798
    lengths 798
    lengths 798
    lengths 798
    lengths 798
    lengths 798
    lengths 798
    lengths 798
    lengths 798
    lengths 798
    lengths 798
    lengths 798
    lengths 798
    lengths 798
    lengths 798
    lengths 798
    lengths 798
    lengths 798
    lengths 798
    lengths 798
    lengths 798
    lengths 798
    lengths 798
    lengths 798
    lengths 798
    lengths 798
    lengths 798
    lengths 798
    lengths 798
    lengths 798
    lengths 798
    lengths 798
    longCentroidID 798
    longCentroidID "0_3_35"
    paralog 0
    mergedDNA 0
    genomeIDs "0;1;2;3;4;5;6;7;8;9;10;11;12;13;14;15;16;17;18;19;20;21;22;23;24;25;26;27;28;29;30;31;32;33;34;35;36;37;38;39;40;41;42;43;44;45;46"
    geneIDs "37_1_49;46_13_39;33_7_37;40_6_79;3_28_1;15_3_128;11_0_64;27_4_135;36_8_46;5_1_47;17_0_28;44_5_70;38_2_222;1_1_612;12_1_492;7_5_33;28_8_45;2_0_40;14_1_821;24_1_223;23_1_18;34_6_70;9_11_69;31_5_70;10_0_68;0_3_35;20_2_135;26_17_18;19_2_86;43_5_37;30_6_30;13_2_449;8_4_159;22_3_151;6_1_40;41_6_37;39_6_37;4_0_1255;16_1_472;18_1_445;42_2_79;21_0_484;32_9_47;29_0_136;45_7_37;35_1_29;25_2_45"
    degrees 2
    name "group_1968"
  ]
  node [
    id 636
    label "5157"
    size 47
    centroid "0_3_39"
    maxLenId 0
    members 0
    members 1
    members 2
    members 3
    members 4
    members 5
    members 6
    members 7
    members 8
    members 9
    members 10
    members 11
    members 12
    members 13
    members 14
    members 15
    members 16
    members 17
    members 18
    members 19
    members 20
    members 21
    members 22
    members 23
    members 24
    members 25
    members 26
    members 27
    members 28
    members 29
    members 30
    members 31
    members 32
    members 33
    members 34
    members 35
    members 36
    members 37
    members 38
    members 39
    members 40
    members 41
    members 42
    members 43
    members 44
    members 45
    members 46
    seqIDs "0_3_39"
    seqIDs "9_11_65"
    seqIDs "8_4_155"
    seqIDs "24_1_219"
    seqIDs "45_7_41"
    seqIDs "25_2_49"
    seqIDs "33_7_41"
    seqIDs "43_5_41"
    seqIDs "30_6_34"
    seqIDs "2_0_44"
    seqIDs "32_9_43"
    seqIDs "42_2_83"
    seqIDs "26_17_14"
    seqIDs "4_0_1251"
    seqIDs "10_0_72"
    seqIDs "27_4_131"
    seqIDs "40_6_83"
    seqIDs "37_1_53"
    seqIDs "39_6_41"
    seqIDs "41_6_41"
    seqIDs "34_6_66"
    seqIDs "44_5_66"
    seqIDs "16_1_468"
    seqIDs "18_1_441"
    seqIDs "22_3_155"
    seqIDs "7_5_37"
    seqIDs "23_1_14"
    seqIDs "20_2_131"
    seqIDs "28_8_49"
    seqIDs "31_5_66"
    seqIDs "11_0_68"
    seqIDs "46_13_43"
    seqIDs "13_2_445"
    seqIDs "35_1_33"
    seqIDs "38_2_218"
    seqIDs "17_0_32"
    seqIDs "3_10_77"
    seqIDs "12_1_488"
    seqIDs "1_1_608"
    seqIDs "19_2_90"
    seqIDs "21_0_488"
    seqIDs "5_1_51"
    seqIDs "6_1_44"
    seqIDs "14_1_817"
    seqIDs "36_8_42"
    seqIDs "29_0_132"
    seqIDs "15_3_124"
    hasEnd 1
    protein "MITLGTARASPGETDTGRLEVGEMRDGSPVRLPVAAINGAADGPTLYVQAVSDGDELNGLGVVNRVVPRLDPAELSGSVLVVGIVNHFAFQAAEHRNPVDDRKMNRGYPGDADGTTSERIAHETFQIAKRADYILDLHQGSTSRMINETRVRCGVRHRLHGDCLELAKAFGCGHVLDIKGPDGQLARAGPEHGIPTVDPELGGCVGWDEESIRYGVEGVFNVLRHYGFLDGDAALELQTRARGFDQYGSPAGGLVRFECELGERVSAGDVLFEVTDTFGALEGRVTADTDGIFWRTRRLPQVAAGEYVCSIGTNVDTY"
    dna "ATGATAACGCTGGGAACGGCCCGCGCCTCTCCGGGCGAGACGGACACGGGCCGTCTCGAGGTGGGGGAGATGCGAGACGGGAGCCCCGTCCGGCTGCCGGTCGCCGCGATCAACGGCGCGGCCGACGGGCCGACGCTGTACGTCCAGGCGGTGAGCGACGGCGACGAGCTGAACGGGTTGGGCGTCGTCAACCGCGTCGTTCCGCGGCTCGACCCGGCGGAGCTGTCCGGCTCGGTCCTCGTCGTCGGCATCGTGAACCACTTCGCGTTCCAGGCCGCCGAACACCGGAACCCGGTCGACGACCGCAAGATGAACCGCGGGTACCCGGGCGACGCCGACGGGACGACGAGCGAGCGGATCGCCCACGAGACGTTCCAGATCGCCAAGCGCGCGGACTACATCCTCGACCTCCACCAGGGGTCGACGAGCCGGATGATAAACGAGACGCGCGTGCGCTGCGGCGTCCGCCACCGGCTCCACGGCGACTGCCTGGAGCTCGCGAAGGCGTTCGGCTGCGGGCACGTCCTCGACATCAAGGGCCCGGACGGCCAGCTCGCGCGGGCCGGCCCGGAGCACGGCATCCCGACCGTCGACCCGGAGCTCGGCGGCTGCGTCGGCTGGGACGAGGAGTCGATCCGATACGGCGTCGAGGGCGTGTTCAACGTGCTCCGCCACTACGGCTTCCTCGACGGCGACGCCGCGCTCGAATTGCAGACTCGGGCGCGCGGCTTCGATCAGTACGGCTCGCCCGCCGGCGGCCTGGTCCGTTTCGAGTGCGAGCTCGGCGAGCGCGTCTCCGCGGGCGACGTCCTCTTCGAGGTGACCGACACCTTCGGCGCGCTGGAGGGGCGCGTGACGGCCGACACCGACGGGATCTTCTGGCGGACGCGCCGGCTCCCGCAGGTGGCCGCGGGGGAGTACGTCTGCTCGATCGGGACGAACGTCGACACGTACTGA"
    annotation "doeB_1"
    description "N-alpha-acetyl-L-24-diaminobutyric acid deacetylase"
    lengths 957
    lengths 957
    lengths 957
    lengths 957
    lengths 957
    lengths 957
    lengths 957
    lengths 957
    lengths 957
    lengths 957
    lengths 957
    lengths 957
    lengths 957
    lengths 957
    lengths 957
    lengths 957
    lengths 957
    lengths 957
    lengths 957
    lengths 957
    lengths 957
    lengths 957
    lengths 957
    lengths 957
    lengths 957
    lengths 957
    lengths 957
    lengths 957
    lengths 957
    lengths 957
    lengths 957
    lengths 957
    lengths 957
    lengths 957
    lengths 957
    lengths 957
    lengths 957
    lengths 957
    lengths 957
    lengths 957
    lengths 957
    lengths 957
    lengths 957
    lengths 957
    lengths 957
    lengths 957
    lengths 957
    longCentroidID 957
    longCentroidID "0_3_39"
    paralog 0
    mergedDNA 0
    genomeIDs "0;1;2;3;4;5;6;7;8;9;10;11;12;13;14;15;16;17;18;19;20;21;22;23;24;25;26;27;28;29;30;31;32;33;34;35;36;37;38;39;40;41;42;43;44;45;46"
    geneIDs "0_3_39;9_11_65;8_4_155;24_1_219;45_7_41;25_2_49;33_7_41;43_5_41;30_6_34;2_0_44;32_9_43;42_2_83;26_17_14;4_0_1251;10_0_72;27_4_131;40_6_83;37_1_53;39_6_41;41_6_41;34_6_66;44_5_66;16_1_468;18_1_441;22_3_155;7_5_37;23_1_14;20_2_131;28_8_49;31_5_66;11_0_68;46_13_43;13_2_445;35_1_33;38_2_218;17_0_32;3_10_77;12_1_488;1_1_608;19_2_90;21_0_488;5_1_51;6_1_44;14_1_817;36_8_42;29_0_132;15_3_124"
    degrees 2
    name "group_1529"
  ]
  node [
    id 637
    label "5680"
    size 47
    centroid "0_3_41"
    maxLenId 0
    members 0
    members 1
    members 2
    members 3
    members 4
    members 5
    members 6
    members 7
    members 8
    members 9
    members 10
    members 11
    members 12
    members 13
    members 14
    members 15
    members 16
    members 17
    members 18
    members 19
    members 20
    members 21
    members 22
    members 23
    members 24
    members 25
    members 26
    members 27
    members 28
    members 29
    members 30
    members 31
    members 32
    members 33
    members 34
    members 35
    members 36
    members 37
    members 38
    members 39
    members 40
    members 41
    members 42
    members 43
    members 44
    members 45
    members 46
    seqIDs "27_4_129"
    seqIDs "13_2_443"
    seqIDs "34_6_64"
    seqIDs "11_0_70"
    seqIDs "15_3_122"
    seqIDs "6_1_46"
    seqIDs "17_0_34"
    seqIDs "37_1_55"
    seqIDs "41_6_43"
    seqIDs "29_0_130"
    seqIDs "9_11_63"
    seqIDs "12_1_486"
    seqIDs "36_8_40"
    seqIDs "19_2_92"
    seqIDs "26_17_12"
    seqIDs "23_1_12"
    seqIDs "3_10_75"
    seqIDs "2_0_46"
    seqIDs "32_9_41"
    seqIDs "7_5_39"
    seqIDs "24_1_217"
    seqIDs "8_4_153"
    seqIDs "0_3_41"
    seqIDs "43_5_43"
    seqIDs "45_7_43"
    seqIDs "33_7_43"
    seqIDs "35_1_35"
    seqIDs "40_6_85"
    seqIDs "20_2_129"
    seqIDs "46_13_45"
    seqIDs "4_0_1249"
    seqIDs "21_0_490"
    seqIDs "22_3_157"
    seqIDs "28_8_51"
    seqIDs "30_6_36"
    seqIDs "31_5_64"
    seqIDs "10_0_74"
    seqIDs "25_2_51"
    seqIDs "38_2_216"
    seqIDs "42_2_85"
    seqIDs "1_1_606"
    seqIDs "16_1_466"
    seqIDs "18_1_439"
    seqIDs "5_1_53"
    seqIDs "44_5_64"
    seqIDs "14_1_815"
    seqIDs "39_6_43"
    hasEnd 0
    protein "MEVLVYGAGALGSLVGGLLARTHDVTLVGRDPHMREIREDGLRIDGEVDARVAPRALTDATHRRADLALVTTKAYDTDAAARALATGEYDAVCSLQNGLTEERLVAALDATVLAGTASYGARFAEPGRVTCTGVGEVVVGALSGGASPEAARVGAAFDAAGVEAVVAEDMPARRFEKLAVNAGINGPSALARTANGPTLDGPAGEVAREAARETARVARAVGVDLSDERAADAVERVATDTAANRSSMYEDVANGRRTEVDAIYGAVVDRGDRRGVSAPTCRTVGSLIRGWEAARGLR"
    dna "ATGGAGGTGCTCGTCTACGGCGCCGGCGCGCTCGGAAGCCTCGTGGGCGGGCTGCTGGCGCGTACACACGACGTGACGCTCGTCGGGCGCGACCCGCACATGCGGGAGATTCGGGAGGACGGGCTCCGGATCGACGGCGAGGTCGACGCCCGGGTCGCGCCGCGCGCGCTCACTGACGCGACGCACCGGCGGGCCGACCTCGCCTTGGTCACGACGAAGGCGTACGACACCGACGCGGCCGCTCGCGCGCTCGCGACCGGCGAGTACGACGCCGTCTGCTCGCTCCAGAACGGCCTCACCGAGGAGCGCCTGGTCGCCGCGCTCGACGCGACGGTCCTCGCGGGCACCGCGAGCTACGGTGCCCGGTTCGCCGAGCCGGGCCGCGTCACCTGTACCGGCGTCGGCGAGGTCGTCGTCGGGGCGCTCTCCGGCGGCGCGAGCCCCGAGGCCGCGCGGGTCGGCGCCGCCTTCGACGCGGCGGGCGTCGAGGCGGTCGTGGCCGAGGACATGCCGGCCCGGCGCTTCGAGAAGCTCGCCGTCAACGCCGGGATCAACGGACCGTCGGCGCTCGCGCGGACGGCGAACGGCCCAACGCTCGACGGCCCCGCCGGCGAGGTCGCCCGCGAGGCCGCCCGCGAGACGGCCCGCGTCGCCCGTGCGGTCGGGGTGGACCTGTCCGACGAACGGGCGGCCGACGCCGTCGAGCGCGTCGCCACCGACACCGCGGCGAACCGGTCGTCCATGTACGAGGACGTGGCGAACGGACGCCGCACAGAGGTCGACGCTATCTACGGCGCGGTCGTCGACCGGGGCGACCGGCGCGGCGTGTCGGCGCCGACCTGCCGGACGGTCGGGTCACTGATCCGCGGCTGGGAAGCGGCCCGCGGGCTCCGGTAA"
    annotation "panE"
    description "putative 2-dehydropantoate 2-reductase"
    lengths 897
    lengths 897
    lengths 897
    lengths 897
    lengths 897
    lengths 897
    lengths 897
    lengths 897
    lengths 897
    lengths 897
    lengths 897
    lengths 897
    lengths 897
    lengths 897
    lengths 897
    lengths 897
    lengths 897
    lengths 897
    lengths 897
    lengths 897
    lengths 897
    lengths 897
    lengths 897
    lengths 897
    lengths 897
    lengths 897
    lengths 897
    lengths 897
    lengths 897
    lengths 897
    lengths 897
    lengths 897
    lengths 897
    lengths 897
    lengths 897
    lengths 897
    lengths 897
    lengths 897
    lengths 897
    lengths 897
    lengths 897
    lengths 897
    lengths 897
    lengths 897
    lengths 897
    lengths 897
    lengths 897
    longCentroidID 897
    longCentroidID "0_3_41"
    paralog 0
    mergedDNA 0
    genomeIDs "0;1;2;3;4;5;6;7;8;9;10;11;12;13;14;15;16;17;18;19;20;21;22;23;24;25;26;27;28;29;30;31;32;33;34;35;36;37;38;39;40;41;42;43;44;45;46"
    geneIDs "27_4_129;13_2_443;34_6_64;11_0_70;15_3_122;6_1_46;17_0_34;37_1_55;41_6_43;29_0_130;9_11_63;12_1_486;36_8_40;19_2_92;26_17_12;23_1_12;3_10_75;2_0_46;32_9_41;7_5_39;24_1_217;8_4_153;0_3_41;43_5_43;45_7_43;33_7_43;35_1_35;40_6_85;20_2_129;46_13_45;4_0_1249;21_0_490;22_3_157;28_8_51;30_6_36;31_5_64;10_0_74;25_2_51;38_2_216;42_2_85;1_1_606;16_1_466;18_1_439;5_1_53;44_5_64;14_1_815;39_6_43"
    degrees 2
    name "panE"
  ]
  node [
    id 638
    label "14686"
    size 47
    centroid "0_3_42"
    maxLenId 0
    members 0
    members 1
    members 2
    members 3
    members 4
    members 5
    members 6
    members 7
    members 8
    members 9
    members 10
    members 11
    members 12
    members 13
    members 14
    members 15
    members 16
    members 17
    members 18
    members 19
    members 20
    members 21
    members 22
    members 23
    members 24
    members 25
    members 26
    members 27
    members 28
    members 29
    members 30
    members 31
    members 32
    members 33
    members 34
    members 35
    members 36
    members 37
    members 38
    members 39
    members 40
    members 41
    members 42
    members 43
    members 44
    members 45
    members 46
    seqIDs "13_2_442"
    seqIDs "30_6_37"
    seqIDs "27_4_128"
    seqIDs "14_1_814"
    seqIDs "34_6_63"
    seqIDs "35_1_36"
    seqIDs "1_1_605"
    seqIDs "23_1_11"
    seqIDs "33_7_44"
    seqIDs "43_5_44"
    seqIDs "2_0_47"
    seqIDs "15_3_121"
    seqIDs "4_0_1248"
    seqIDs "44_5_63"
    seqIDs "22_3_158"
    seqIDs "25_2_52"
    seqIDs "41_6_44"
    seqIDs "42_2_86"
    seqIDs "37_1_56"
    seqIDs "0_3_42"
    seqIDs "8_4_152"
    seqIDs "40_6_86"
    seqIDs "26_17_11"
    seqIDs "39_6_44"
    seqIDs "11_0_71"
    seqIDs "29_0_129"
    seqIDs "3_10_74"
    seqIDs "32_9_40"
    seqIDs "24_1_216"
    seqIDs "16_1_465"
    seqIDs "46_13_46"
    seqIDs "18_1_438"
    seqIDs "5_1_54"
    seqIDs "36_8_39"
    seqIDs "17_0_35"
    seqIDs "28_8_52"
    seqIDs "9_11_62"
    seqIDs "31_5_63"
    seqIDs "7_5_40"
    seqIDs "38_2_215"
    seqIDs "10_0_75"
    seqIDs "20_2_128"
    seqIDs "45_7_44"
    seqIDs "6_1_47"
    seqIDs "12_1_485"
    seqIDs "21_0_491"
    seqIDs "19_2_93"
    hasEnd 0
    protein "MSRSSTPWDDPDPDRRRTALPTDPALDAADAPDVMASVDSSASRPEFVIADVSREDAWVSVDETDATVLEEWC"
    dna "ATGTCACGGAGTTCCACTCCATGGGACGACCCGGACCCCGACCGCCGCCGGACTGCGCTCCCGACGGACCCGGCGCTCGACGCCGCCGACGCGCCGGACGTGATGGCGTCCGTCGACTCGTCGGCGTCGCGGCCGGAGTTCGTCATCGCGGACGTCTCGCGAGAGGACGCGTGGGTGTCGGTCGACGAGACCGACGCGACCGTCCTCGAGGAGTGGTGTTGA"
    annotation ""
    description "hypothetical protein"
    lengths 222
    lengths 222
    lengths 222
    lengths 222
    lengths 222
    lengths 222
    lengths 222
    lengths 222
    lengths 222
    lengths 222
    lengths 222
    lengths 222
    lengths 222
    lengths 222
    lengths 222
    lengths 222
    lengths 222
    lengths 222
    lengths 222
    lengths 222
    lengths 222
    lengths 222
    lengths 222
    lengths 222
    lengths 222
    lengths 222
    lengths 222
    lengths 222
    lengths 222
    lengths 222
    lengths 222
    lengths 222
    lengths 222
    lengths 222
    lengths 222
    lengths 222
    lengths 222
    lengths 222
    lengths 222
    lengths 222
    lengths 222
    lengths 222
    lengths 222
    lengths 222
    lengths 222
    lengths 222
    lengths 222
    longCentroidID 222
    longCentroidID "0_3_42"
    paralog 0
    mergedDNA 0
    genomeIDs "0;1;2;3;4;5;6;7;8;9;10;11;12;13;14;15;16;17;18;19;20;21;22;23;24;25;26;27;28;29;30;31;32;33;34;35;36;37;38;39;40;41;42;43;44;45;46"
    geneIDs "13_2_442;30_6_37;27_4_128;14_1_814;34_6_63;35_1_36;1_1_605;23_1_11;33_7_44;43_5_44;2_0_47;15_3_121;4_0_1248;44_5_63;22_3_158;25_2_52;41_6_44;42_2_86;37_1_56;0_3_42;8_4_152;40_6_86;26_17_11;39_6_44;11_0_71;29_0_129;3_10_74;32_9_40;24_1_216;16_1_465;46_13_46;18_1_438;5_1_54;36_8_39;17_0_35;28_8_52;9_11_62;31_5_63;7_5_40;38_2_215;10_0_75;20_2_128;45_7_44;6_1_47;12_1_485;21_0_491;19_2_93"
    degrees 2
    name "group_4110"
  ]
  node [
    id 639
    label "6124"
    size 47
    centroid "0_3_43"
    maxLenId 0
    members 0
    members 1
    members 2
    members 3
    members 4
    members 5
    members 6
    members 7
    members 8
    members 9
    members 10
    members 11
    members 12
    members 13
    members 14
    members 15
    members 16
    members 17
    members 18
    members 19
    members 20
    members 21
    members 22
    members 23
    members 24
    members 25
    members 26
    members 27
    members 28
    members 29
    members 30
    members 31
    members 32
    members 33
    members 34
    members 35
    members 36
    members 37
    members 38
    members 39
    members 40
    members 41
    members 42
    members 43
    members 44
    members 45
    members 46
    seqIDs "24_1_215"
    seqIDs "46_13_47"
    seqIDs "4_0_1247"
    seqIDs "13_2_441"
    seqIDs "19_2_94"
    seqIDs "43_5_45"
    seqIDs "18_1_437"
    seqIDs "10_0_76"
    seqIDs "12_1_484"
    seqIDs "15_3_120"
    seqIDs "17_0_36"
    seqIDs "36_8_38"
    seqIDs "27_4_127"
    seqIDs "21_0_492"
    seqIDs "38_2_214"
    seqIDs "5_1_55"
    seqIDs "25_2_53"
    seqIDs "42_2_87"
    seqIDs "0_3_43"
    seqIDs "31_5_62"
    seqIDs "40_6_87"
    seqIDs "44_5_62"
    seqIDs "23_1_10"
    seqIDs "39_6_45"
    seqIDs "14_1_813"
    seqIDs "28_8_53"
    seqIDs "30_6_38"
    seqIDs "45_7_45"
    seqIDs "37_1_57"
    seqIDs "2_0_48"
    seqIDs "20_2_127"
    seqIDs "29_0_128"
    seqIDs "35_1_37"
    seqIDs "22_3_159"
    seqIDs "34_6_62"
    seqIDs "9_11_61"
    seqIDs "26_17_10"
    seqIDs "11_0_72"
    seqIDs "8_4_151"
    seqIDs "33_7_45"
    seqIDs "3_10_73"
    seqIDs "6_1_48"
    seqIDs "16_1_464"
    seqIDs "41_6_45"
    seqIDs "1_1_604"
    seqIDs "7_5_41"
    seqIDs "32_9_39"
    hasEnd 0
    protein "MNVADAMTPRSELVVVEIPGSRNDVLEYIQEHGFSSVPVVKDVDGDEVYRGLVTRDDLIEQPDEDQLALLMREVPTVGAAADIVDAARTMAAEGSRRLPVVDGDELVGIVTVTDVVRAIARGEVDGETRVGELATRAVNATHTDTPLPVAEREIALSGVPYAVVLDDDAATAGMLTEVDILEVARVVEGEASTGDSIADQDSDWSWEGIKATGARYLPTRNVEIPAEAVRHFMTEDLITVNATRTAKEVAQELISNDIEQVPLVSGTDLDGIVRDVDLLEGL"
    dna "ATGAACGTCGCAGACGCCATGACGCCCCGCTCGGAGCTCGTCGTCGTCGAGATACCCGGGAGCCGCAACGACGTGTTAGAGTACATCCAAGAGCACGGCTTCTCGTCCGTGCCCGTCGTGAAGGACGTCGACGGCGACGAGGTGTACCGCGGGCTCGTCACGCGCGACGACCTGATCGAACAGCCGGACGAGGACCAGCTCGCGCTGCTGATGCGCGAGGTCCCCACCGTCGGGGCCGCCGCCGACATCGTCGACGCCGCCCGGACGATGGCCGCCGAGGGCTCGCGCCGGCTCCCCGTGGTCGACGGCGACGAGCTCGTCGGTATCGTCACCGTCACCGACGTGGTGCGGGCGATCGCCCGCGGCGAGGTCGACGGCGAGACGCGCGTGGGCGAGCTCGCGACCCGGGCGGTCAACGCGACCCACACCGACACGCCGCTGCCGGTCGCCGAGCGCGAGATCGCGCTCTCGGGGGTACCGTACGCGGTCGTCCTCGACGACGACGCCGCGACCGCGGGGATGCTCACCGAGGTCGACATCCTGGAGGTCGCCCGCGTCGTCGAGGGCGAGGCGAGCACCGGCGACTCGATCGCCGACCAGGACTCCGACTGGTCGTGGGAGGGGATCAAGGCGACGGGCGCGCGCTACCTCCCGACCCGGAACGTCGAGATCCCCGCGGAGGCGGTCCGCCACTTCATGACCGAGGACCTCATCACCGTCAACGCCACGCGGACGGCCAAGGAGGTCGCTCAAGAGCTCATCAGCAACGACATCGAGCAGGTCCCGCTCGTCTCCGGCACCGATCTGGACGGGATCGTCCGAGACGTCGACCTGCTGGAGGGGTTATAA"
    annotation ""
    description "hypothetical protein"
    lengths 849
    lengths 849
    lengths 849
    lengths 849
    lengths 849
    lengths 849
    lengths 849
    lengths 849
    lengths 849
    lengths 849
    lengths 849
    lengths 849
    lengths 849
    lengths 849
    lengths 849
    lengths 849
    lengths 849
    lengths 849
    lengths 849
    lengths 849
    lengths 849
    lengths 849
    lengths 849
    lengths 849
    lengths 849
    lengths 849
    lengths 849
    lengths 849
    lengths 849
    lengths 849
    lengths 849
    lengths 849
    lengths 849
    lengths 849
    lengths 849
    lengths 849
    lengths 849
    lengths 849
    lengths 849
    lengths 849
    lengths 849
    lengths 849
    lengths 849
    lengths 849
    lengths 849
    lengths 849
    lengths 849
    longCentroidID 849
    longCentroidID "0_3_43"
    paralog 0
    mergedDNA 0
    genomeIDs "0;1;2;3;4;5;6;7;8;9;10;11;12;13;14;15;16;17;18;19;20;21;22;23;24;25;26;27;28;29;30;31;32;33;34;35;36;37;38;39;40;41;42;43;44;45;46"
    geneIDs "24_1_215;46_13_47;4_0_1247;13_2_441;19_2_94;43_5_45;18_1_437;10_0_76;12_1_484;15_3_120;17_0_36;36_8_38;27_4_127;21_0_492;38_2_214;5_1_55;25_2_53;42_2_87;0_3_43;31_5_62;40_6_87;44_5_62;23_1_10;39_6_45;14_1_813;28_8_53;30_6_38;45_7_45;37_1_57;2_0_48;20_2_127;29_0_128;35_1_37;22_3_159;34_6_62;9_11_61;26_17_10;11_0_72;8_4_151;33_7_45;3_10_73;6_1_48;16_1_464;41_6_45;1_1_604;7_5_41;32_9_39"
    degrees 2
    name "group_1839"
  ]
  node [
    id 640
    label "1270"
    size 47
    centroid "0_3_44"
    maxLenId 0
    members 0
    members 1
    members 2
    members 3
    members 4
    members 5
    members 6
    members 7
    members 8
    members 9
    members 10
    members 11
    members 12
    members 13
    members 14
    members 15
    members 16
    members 17
    members 18
    members 19
    members 20
    members 21
    members 22
    members 23
    members 24
    members 25
    members 26
    members 27
    members 28
    members 29
    members 30
    members 31
    members 32
    members 33
    members 34
    members 35
    members 36
    members 37
    members 38
    members 39
    members 40
    members 41
    members 42
    members 43
    members 44
    members 45
    members 46
    seqIDs "19_2_95"
    seqIDs "31_5_61"
    seqIDs "11_0_73"
    seqIDs "29_0_127"
    seqIDs "46_13_48"
    seqIDs "22_3_160"
    seqIDs "15_3_119"
    seqIDs "34_6_61"
    seqIDs "36_8_37"
    seqIDs "9_11_60"
    seqIDs "14_1_812"
    seqIDs "39_6_46"
    seqIDs "0_3_44"
    seqIDs "13_2_440"
    seqIDs "30_6_39"
    seqIDs "44_5_61"
    seqIDs "10_0_77"
    seqIDs "2_0_49"
    seqIDs "4_0_1246"
    seqIDs "45_7_46"
    seqIDs "26_17_9"
    seqIDs "28_8_54"
    seqIDs "1_1_603"
    seqIDs "32_9_38"
    seqIDs "7_5_42"
    seqIDs "21_0_493"
    seqIDs "18_1_436"
    seqIDs "40_6_88"
    seqIDs "20_2_126"
    seqIDs "16_1_463"
    seqIDs "27_4_126"
    seqIDs "3_10_72"
    seqIDs "24_1_214"
    seqIDs "42_2_88"
    seqIDs "43_5_46"
    seqIDs "38_2_213"
    seqIDs "25_2_54"
    seqIDs "8_4_150"
    seqIDs "17_0_37"
    seqIDs "23_1_9"
    seqIDs "6_1_49"
    seqIDs "33_7_46"
    seqIDs "41_6_46"
    seqIDs "5_1_56"
    seqIDs "35_1_38"
    seqIDs "37_1_58"
    seqIDs "12_1_483"
    hasEnd 0
    protein "MAADVLAELAKRRGFFFGSNGAYGGTAGFYTFGPQGAALKRNVEDAWRDRFTIREGNREIEAPTVMPEAVFEASGHLEGFDDMLVECPECGASHRADHLVEDVTEIEDAEALPGEEVAELIADNDIACPACGTELAGQPVEAFNLMFATDIGPGDAQPGYLRPETAQGIFVEFPRLKEYARGNLPFGITQIGPAYRNEISPRGGLLRLREFTQAELEQFIDPEADEPPLDRVRDVEVCLYPATEQEADDGDYLDTTVGEAVDEGVIGSPWVGYYLGVAQEWYERVGVDLDRFRFRQHLAGERAHYAADCWDAESEVDGDWIEIAGFAYRGDYDLSKHDEYGDDSFTVFKRYDEPKTVERATVDPDMSVLGPEFGGDAAAVAEALEALAERDPDAFDGETVEVTVGEGDDAETHAVDVDVADFSVEAVTESGEHITPHVVEPSFGVGRTVQTLLAHAYSEDEVDGEERTYLSLEPEVAPQDAAVFPLVTNDDRLTGLADEVAADLRAAGLAVAYDDSGSIGRRYRRQDEVGTPFCVTVDRDGIEGDGPDTVTLRERDSAAQVRIPVAHLADELTALREGEPFASVADRYDAVDTDVETAGN"
    dna "ATGGCCGCGGACGTGCTCGCCGAGCTCGCGAAGCGCCGGGGCTTCTTCTTCGGATCGAACGGCGCCTACGGCGGCACCGCCGGCTTCTACACGTTCGGCCCGCAGGGCGCGGCGCTCAAGCGGAACGTCGAGGACGCGTGGCGCGACCGGTTTACCATCCGCGAGGGGAACCGCGAAATCGAGGCGCCGACGGTGATGCCAGAGGCCGTGTTCGAGGCCTCCGGCCACCTGGAGGGGTTCGACGACATGCTCGTCGAGTGCCCCGAGTGCGGCGCGTCCCACCGCGCCGACCACCTCGTCGAGGACGTCACGGAGATCGAGGACGCCGAGGCGCTGCCCGGCGAAGAGGTCGCCGAGCTCATCGCCGACAACGACATCGCCTGTCCCGCCTGCGGCACCGAACTCGCCGGCCAGCCGGTCGAGGCGTTCAACCTCATGTTCGCGACCGACATCGGCCCCGGCGACGCCCAACCCGGCTACCTCCGGCCGGAGACGGCCCAGGGGATCTTCGTGGAGTTCCCGCGGCTGAAGGAGTACGCCCGCGGGAACCTCCCGTTCGGGATCACCCAGATCGGCCCGGCCTACCGCAACGAGATCTCGCCGCGCGGCGGGCTCCTCCGCCTCCGCGAGTTCACGCAGGCCGAGTTGGAGCAGTTCATCGACCCCGAGGCGGACGAGCCGCCGCTCGACCGCGTGCGCGACGTGGAGGTCTGCCTCTACCCCGCGACGGAGCAGGAGGCCGACGACGGCGACTACCTCGACACGACGGTCGGCGAGGCGGTCGACGAGGGCGTCATCGGCTCCCCGTGGGTCGGCTACTACCTCGGCGTCGCGCAGGAGTGGTACGAGCGCGTCGGCGTCGACCTCGACCGGTTCCGCTTCCGCCAGCACCTCGCCGGCGAGCGCGCCCACTACGCCGCCGACTGCTGGGACGCCGAGAGCGAGGTCGACGGCGACTGGATCGAGATCGCCGGCTTCGCGTACCGCGGCGACTACGACCTCTCGAAGCACGACGAGTACGGCGACGACTCGTTTACAGTGTTCAAACGGTACGACGAGCCGAAGACGGTCGAGCGCGCGACCGTCGACCCCGACATGTCCGTCCTTGGCCCGGAGTTCGGCGGCGACGCCGCCGCGGTCGCCGAGGCGCTCGAAGCCCTCGCGGAGCGCGACCCCGACGCGTTCGACGGCGAGACGGTCGAGGTGACGGTCGGCGAGGGCGACGACGCCGAGACGCACGCGGTCGATGTCGACGTCGCGGACTTCTCGGTCGAGGCGGTGACCGAGAGCGGCGAGCACATCACGCCCCACGTCGTCGAGCCGTCGTTCGGCGTCGGCCGGACCGTCCAGACGCTGCTCGCGCACGCCTACAGCGAGGACGAGGTCGACGGCGAGGAGCGCACCTACCTCTCGCTCGAACCCGAGGTCGCGCCGCAGGACGCCGCCGTCTTCCCGCTCGTCACCAACGACGACCGCCTGACCGGGCTCGCCGACGAGGTGGCGGCCGACCTGCGGGCCGCCGGGCTCGCGGTCGCGTACGACGACTCCGGCTCGATCGGCCGCCGCTACCGCCGGCAGGACGAGGTCGGCACCCCGTTCTGCGTCACCGTCGACCGCGACGGGATCGAGGGCGACGGGCCCGACACCGTCACGCTCCGCGAGCGCGACTCCGCGGCGCAGGTCCGGATCCCGGTCGCGCACCTCGCCGACGAGCTGACGGCGCTCCGGGAGGGCGAGCCGTTCGCGTCCGTCGCCGACCGGTACGACGCGGTCGACACCGACGTCGAGACGGCGGGGAACTGA"
    annotation "glyQS"
    description "Glycine--tRNA ligase"
    lengths 1803
    lengths 1803
    lengths 1803
    lengths 1803
    lengths 1803
    lengths 1803
    lengths 1803
    lengths 1803
    lengths 1803
    lengths 1803
    lengths 1803
    lengths 1803
    lengths 1803
    lengths 1803
    lengths 1803
    lengths 1803
    lengths 1803
    lengths 1803
    lengths 1803
    lengths 1803
    lengths 1803
    lengths 1803
    lengths 1803
    lengths 1803
    lengths 1803
    lengths 1803
    lengths 1803
    lengths 1803
    lengths 1803
    lengths 1803
    lengths 1803
    lengths 1803
    lengths 1803
    lengths 1803
    lengths 1803
    lengths 1803
    lengths 1803
    lengths 1803
    lengths 1803
    lengths 1803
    lengths 1803
    lengths 1803
    lengths 1803
    lengths 1803
    lengths 1803
    lengths 1803
    lengths 1803
    longCentroidID 1803
    longCentroidID "0_3_44"
    paralog 0
    mergedDNA 0
    genomeIDs "0;1;2;3;4;5;6;7;8;9;10;11;12;13;14;15;16;17;18;19;20;21;22;23;24;25;26;27;28;29;30;31;32;33;34;35;36;37;38;39;40;41;42;43;44;45;46"
    geneIDs "19_2_95;31_5_61;11_0_73;29_0_127;46_13_48;22_3_160;15_3_119;34_6_61;36_8_37;9_11_60;14_1_812;39_6_46;0_3_44;13_2_440;30_6_39;44_5_61;10_0_77;2_0_49;4_0_1246;45_7_46;26_17_9;28_8_54;1_1_603;32_9_38;7_5_42;21_0_493;18_1_436;40_6_88;20_2_126;16_1_463;27_4_126;3_10_72;24_1_214;42_2_88;43_5_46;38_2_213;25_2_54;8_4_150;17_0_37;23_1_9;6_1_49;33_7_46;41_6_46;5_1_56;35_1_38;37_1_58;12_1_483"
    degrees 2
    name "glyQS"
  ]
  node [
    id 641
    label "8800"
    size 47
    centroid "0_3_45"
    maxLenId 0
    members 0
    members 1
    members 2
    members 3
    members 4
    members 5
    members 6
    members 7
    members 8
    members 9
    members 10
    members 11
    members 12
    members 13
    members 14
    members 15
    members 16
    members 17
    members 18
    members 19
    members 20
    members 21
    members 22
    members 23
    members 24
    members 25
    members 26
    members 27
    members 28
    members 29
    members 30
    members 31
    members 32
    members 33
    members 34
    members 35
    members 36
    members 37
    members 38
    members 39
    members 40
    members 41
    members 42
    members 43
    members 44
    members 45
    members 46
    seqIDs "45_7_47"
    seqIDs "38_2_212"
    seqIDs "1_1_602"
    seqIDs "30_6_40"
    seqIDs "15_3_118"
    seqIDs "12_1_482"
    seqIDs "22_3_161"
    seqIDs "42_2_89"
    seqIDs "9_11_59"
    seqIDs "5_1_57"
    seqIDs "34_6_60"
    seqIDs "20_2_125"
    seqIDs "31_5_60"
    seqIDs "46_13_49"
    seqIDs "0_3_45"
    seqIDs "35_1_39"
    seqIDs "7_5_43"
    seqIDs "13_2_439"
    seqIDs "19_2_96"
    seqIDs "11_0_74"
    seqIDs "3_10_71"
    seqIDs "32_9_37"
    seqIDs "39_6_47"
    seqIDs "16_1_462"
    seqIDs "8_4_149"
    seqIDs "14_1_811"
    seqIDs "33_7_47"
    seqIDs "6_1_50"
    seqIDs "17_0_38"
    seqIDs "25_2_55"
    seqIDs "29_0_126"
    seqIDs "43_5_47"
    seqIDs "2_0_50"
    seqIDs "18_1_435"
    seqIDs "44_5_60"
    seqIDs "28_8_55"
    seqIDs "23_1_8"
    seqIDs "37_1_59"
    seqIDs "36_8_36"
    seqIDs "24_1_213"
    seqIDs "10_0_78"
    seqIDs "21_0_494"
    seqIDs "26_17_8"
    seqIDs "4_0_1245"
    seqIDs "40_6_89"
    seqIDs "41_6_47"
    seqIDs "27_4_125"
    hasEnd 0
    protein "VEFERRLVHASGTLYPVPFLLGWISWETTGRLLILSVAIAGALEALRLADSVGPLAPLYDALVRDYEADGIAGYALYQAGMAATALVFAPVFAVPAMWMLSVGDPISGGLGENAATEPKRLPVVAAMVFVCFGIAVPYAIPEFGPDPGVIVALAGAIPAAIADGLPPLIRGVAVDDNLTIPPAAAGGMFLAAALIG"
    dna "GTGGAGTTCGAGCGGCGGCTGGTCCACGCCAGCGGCACGCTGTACCCGGTCCCGTTCTTACTTGGCTGGATCTCCTGGGAGACCACCGGGCGACTGCTGATCCTCAGCGTCGCGATCGCCGGGGCTCTCGAAGCGCTGCGGCTCGCCGACTCCGTCGGCCCGCTCGCCCCGCTGTACGACGCGCTCGTCCGCGACTACGAGGCCGACGGGATCGCTGGGTACGCGCTGTATCAGGCCGGGATGGCGGCGACCGCGCTCGTCTTCGCGCCCGTCTTCGCCGTACCCGCGATGTGGATGCTCTCCGTCGGCGACCCGATAAGCGGCGGGCTCGGCGAGAACGCGGCGACGGAGCCGAAGCGCCTCCCGGTGGTGGCGGCGATGGTGTTCGTCTGCTTCGGGATCGCCGTCCCGTACGCGATCCCCGAGTTCGGCCCCGATCCGGGCGTGATCGTCGCGCTCGCGGGGGCGATCCCCGCGGCGATCGCCGACGGGCTCCCGCCGCTCATCCGCGGCGTGGCGGTCGACGACAACCTCACCATCCCGCCGGCGGCCGCCGGCGGCATGTTCCTCGCGGCCGCGCTGATCGGGTAG"
    annotation ""
    description "hypothetical protein"
    lengths 591
    lengths 591
    lengths 591
    lengths 591
    lengths 591
    lengths 591
    lengths 591
    lengths 591
    lengths 591
    lengths 591
    lengths 591
    lengths 591
    lengths 591
    lengths 591
    lengths 591
    lengths 591
    lengths 591
    lengths 591
    lengths 591
    lengths 591
    lengths 591
    lengths 591
    lengths 591
    lengths 591
    lengths 591
    lengths 591
    lengths 591
    lengths 591
    lengths 591
    lengths 591
    lengths 591
    lengths 591
    lengths 591
    lengths 591
    lengths 591
    lengths 591
    lengths 591
    lengths 591
    lengths 591
    lengths 591
    lengths 591
    lengths 591
    lengths 591
    lengths 591
    lengths 591
    lengths 591
    lengths 591
    longCentroidID 591
    longCentroidID "0_3_45"
    paralog 0
    mergedDNA 0
    genomeIDs "0;1;2;3;4;5;6;7;8;9;10;11;12;13;14;15;16;17;18;19;20;21;22;23;24;25;26;27;28;29;30;31;32;33;34;35;36;37;38;39;40;41;42;43;44;45;46"
    geneIDs "45_7_47;38_2_212;1_1_602;30_6_40;15_3_118;12_1_482;22_3_161;42_2_89;9_11_59;5_1_57;34_6_60;20_2_125;31_5_60;46_13_49;0_3_45;35_1_39;7_5_43;13_2_439;19_2_96;11_0_74;3_10_71;32_9_37;39_6_47;16_1_462;8_4_149;14_1_811;33_7_47;6_1_50;17_0_38;25_2_55;29_0_126;43_5_47;2_0_50;18_1_435;44_5_60;28_8_55;23_1_8;37_1_59;36_8_36;24_1_213;10_0_78;21_0_494;26_17_8;4_0_1245;40_6_89;41_6_47;27_4_125"
    degrees 2
    name "group_2599"
  ]
  node [
    id 642
    label "5115"
    size 47
    centroid "0_3_46"
    maxLenId 0
    members 0
    members 1
    members 2
    members 3
    members 4
    members 5
    members 6
    members 7
    members 8
    members 9
    members 10
    members 11
    members 12
    members 13
    members 14
    members 15
    members 16
    members 17
    members 18
    members 19
    members 20
    members 21
    members 22
    members 23
    members 24
    members 25
    members 26
    members 27
    members 28
    members 29
    members 30
    members 31
    members 32
    members 33
    members 34
    members 35
    members 36
    members 37
    members 38
    members 39
    members 40
    members 41
    members 42
    members 43
    members 44
    members 45
    members 46
    seqIDs "25_2_56"
    seqIDs "26_17_7"
    seqIDs "29_0_125"
    seqIDs "37_1_60"
    seqIDs "31_5_59"
    seqIDs "7_5_44"
    seqIDs "10_0_79"
    seqIDs "30_6_41"
    seqIDs "2_0_51"
    seqIDs "24_1_212"
    seqIDs "21_0_495"
    seqIDs "39_6_48"
    seqIDs "42_2_90"
    seqIDs "43_5_48"
    seqIDs "11_0_75"
    seqIDs "23_1_7"
    seqIDs "28_8_56"
    seqIDs "38_2_211"
    seqIDs "44_5_59"
    seqIDs "12_1_481"
    seqIDs "41_6_48"
    seqIDs "9_11_58"
    seqIDs "35_1_40"
    seqIDs "22_3_162"
    seqIDs "46_13_50"
    seqIDs "18_1_434"
    seqIDs "40_6_90"
    seqIDs "3_10_70"
    seqIDs "4_0_1244"
    seqIDs "32_9_36"
    seqIDs "20_2_124"
    seqIDs "5_1_58"
    seqIDs "27_4_124"
    seqIDs "15_3_117"
    seqIDs "6_1_51"
    seqIDs "8_4_148"
    seqIDs "0_3_46"
    seqIDs "36_8_35"
    seqIDs "17_0_39"
    seqIDs "1_1_601"
    seqIDs "13_2_438"
    seqIDs "45_7_48"
    seqIDs "33_7_48"
    seqIDs "19_2_97"
    seqIDs "14_1_810"
    seqIDs "34_6_59"
    seqIDs "16_1_461"
    hasEnd 0
    protein "MDVPEAADACARVVSEVGGAVVADREFLDRVTLGILARGHVLLEDVPGTGKTLSARSFATALGLEFSRIQFTPDLLPADVTGTNVFDERDGSFSFSPGPIFANVVLADEINRAPPKTQAALLEAMEEGQVTVDGETHALPSPFYVIATQNPVESEGAFPLPEAQLDRFTIKTSIGYPDEDGELELLRRRAGRVEQSPTVERVLDPDSVAALREVPESVRVEDDLLRYAAALARATREDRRVEAGVSPRGTQRLFETARAAAVIAGREFVTPDDVKRVAQPTLAHRLVLTPDAAVNDVDERDVIADVLDRVAVPTVDAAEA"
    dna "ATGGACGTCCCCGAAGCGGCCGACGCCTGCGCCCGCGTCGTGAGCGAGGTCGGCGGCGCGGTCGTCGCCGACCGCGAGTTCCTCGACCGCGTCACCCTCGGCATCCTCGCCCGCGGCCACGTCCTCCTGGAGGACGTGCCGGGCACCGGAAAGACCCTCTCGGCGCGCTCGTTCGCGACCGCGCTCGGTCTGGAGTTCTCGCGGATCCAGTTCACCCCGGACCTCCTGCCGGCCGACGTCACCGGCACAAACGTGTTCGACGAGCGCGACGGCTCCTTCAGCTTCTCGCCGGGGCCGATCTTCGCGAACGTCGTGCTCGCCGACGAGATCAACCGCGCCCCGCCGAAGACGCAGGCCGCTCTCCTGGAAGCGATGGAGGAGGGGCAGGTGACCGTCGACGGCGAGACGCACGCCCTGCCGAGCCCCTTCTACGTGATCGCGACGCAGAACCCGGTCGAGAGCGAGGGCGCGTTCCCGCTGCCGGAGGCCCAGCTCGACCGGTTCACGATCAAGACCTCTATCGGCTACCCCGACGAGGACGGCGAGTTGGAGCTGCTCCGCCGCCGCGCCGGTCGCGTCGAGCAGTCGCCGACGGTCGAGCGCGTCCTCGATCCCGACTCCGTGGCGGCGCTGCGGGAGGTGCCGGAGTCCGTCCGCGTCGAGGACGATCTGCTCCGCTACGCGGCGGCGCTCGCGCGGGCGACCCGGGAGGACCGCCGCGTCGAGGCCGGCGTCTCCCCGCGGGGGACACAGCGCCTCTTCGAGACCGCCCGCGCGGCGGCGGTGATCGCCGGCCGTGAGTTCGTCACGCCCGACGACGTGAAGCGGGTCGCGCAGCCGACGCTCGCCCACCGGCTCGTGTTGACGCCGGACGCGGCCGTCAACGACGTCGACGAGCGCGACGTGATCGCCGACGTGCTCGACCGCGTCGCGGTGCCGACGGTGGACGCGGCCGAGGCGTAG"
    annotation ""
    description "hypothetical protein"
    lengths 963
    lengths 963
    lengths 963
    lengths 963
    lengths 963
    lengths 963
    lengths 963
    lengths 963
    lengths 963
    lengths 963
    lengths 963
    lengths 963
    lengths 963
    lengths 963
    lengths 963
    lengths 963
    lengths 963
    lengths 963
    lengths 963
    lengths 963
    lengths 963
    lengths 963
    lengths 963
    lengths 963
    lengths 963
    lengths 963
    lengths 963
    lengths 963
    lengths 963
    lengths 963
    lengths 963
    lengths 963
    lengths 963
    lengths 963
    lengths 963
    lengths 963
    lengths 963
    lengths 963
    lengths 963
    lengths 963
    lengths 963
    lengths 963
    lengths 963
    lengths 963
    lengths 963
    lengths 963
    lengths 963
    longCentroidID 963
    longCentroidID "0_3_46"
    paralog 0
    mergedDNA 0
    genomeIDs "0;1;2;3;4;5;6;7;8;9;10;11;12;13;14;15;16;17;18;19;20;21;22;23;24;25;26;27;28;29;30;31;32;33;34;35;36;37;38;39;40;41;42;43;44;45;46"
    geneIDs "25_2_56;26_17_7;29_0_125;37_1_60;31_5_59;7_5_44;10_0_79;30_6_41;2_0_51;24_1_212;21_0_495;39_6_48;42_2_90;43_5_48;11_0_75;23_1_7;28_8_56;38_2_211;44_5_59;12_1_481;41_6_48;9_11_58;35_1_40;22_3_162;46_13_50;18_1_434;40_6_90;3_10_70;4_0_1244;32_9_36;20_2_124;5_1_58;27_4_124;15_3_117;6_1_51;8_4_148;0_3_46;36_8_35;17_0_39;1_1_601;13_2_438;45_7_48;33_7_48;19_2_97;14_1_810;34_6_59;16_1_461"
    degrees 2
    name "group_1515"
  ]
  node [
    id 643
    label "9166"
    size 47
    centroid "0_3_47"
    maxLenId 0
    members 0
    members 1
    members 2
    members 3
    members 4
    members 5
    members 6
    members 7
    members 8
    members 9
    members 10
    members 11
    members 12
    members 13
    members 14
    members 15
    members 16
    members 17
    members 18
    members 19
    members 20
    members 21
    members 22
    members 23
    members 24
    members 25
    members 26
    members 27
    members 28
    members 29
    members 30
    members 31
    members 32
    members 33
    members 34
    members 35
    members 36
    members 37
    members 38
    members 39
    members 40
    members 41
    members 42
    members 43
    members 44
    members 45
    members 46
    seqIDs "11_0_76"
    seqIDs "15_3_116"
    seqIDs "38_2_210"
    seqIDs "31_5_58"
    seqIDs "35_1_41"
    seqIDs "42_2_91"
    seqIDs "10_0_80"
    seqIDs "41_6_49"
    seqIDs "18_1_433"
    seqIDs "46_13_51"
    seqIDs "30_6_42"
    seqIDs "33_7_49"
    seqIDs "23_1_6"
    seqIDs "37_1_61"
    seqIDs "45_7_49"
    seqIDs "22_3_163"
    seqIDs "0_3_47"
    seqIDs "14_1_809"
    seqIDs "25_2_57"
    seqIDs "20_2_123"
    seqIDs "27_4_123"
    seqIDs "28_8_57"
    seqIDs "44_5_58"
    seqIDs "9_11_57"
    seqIDs "21_0_496"
    seqIDs "7_5_45"
    seqIDs "16_1_460"
    seqIDs "13_2_437"
    seqIDs "29_0_124"
    seqIDs "32_9_35"
    seqIDs "19_2_98"
    seqIDs "39_6_49"
    seqIDs "24_1_211"
    seqIDs "4_0_1243"
    seqIDs "5_1_59"
    seqIDs "36_8_34"
    seqIDs "34_6_58"
    seqIDs "12_1_480"
    seqIDs "43_5_49"
    seqIDs "40_6_91"
    seqIDs "3_10_69"
    seqIDs "1_1_600"
    seqIDs "8_4_147"
    seqIDs "17_0_40"
    seqIDs "26_17_6"
    seqIDs "6_1_52"
    seqIDs "2_0_52"
    hasEnd 0
    protein "MTDDDRRRELIAALTAADAVRFGEFELSHGGTSDYYVDKYLFETDPDALTLVAEAFADRLADADAKLAGVALGAVPLVAVTAAELGRPYVIARKQAKEYGTGNRIEGRLGDGEEVVVIEDIATTGQSAVDAVEALREAGATVDRVLVVVDREEGAEALLAEHDIELESLLTATELLAERDENAE"
    dna "ATGACCGACGACGACCGACGACGCGAGCTGATCGCGGCGCTCACCGCCGCCGACGCCGTCCGGTTCGGCGAGTTCGAGCTGTCCCACGGCGGGACGAGCGACTACTACGTCGACAAGTACCTCTTCGAGACCGACCCGGACGCGCTGACGCTCGTCGCCGAGGCGTTCGCCGACCGGCTTGCCGACGCCGACGCGAAGCTGGCGGGAGTCGCGCTGGGCGCGGTCCCGCTGGTGGCGGTGACGGCCGCCGAGCTCGGTCGTCCGTACGTCATCGCGCGCAAACAGGCGAAGGAGTACGGCACGGGCAACCGGATCGAGGGGCGCCTCGGCGACGGCGAGGAGGTCGTCGTGATCGAGGACATCGCCACCACGGGGCAGTCCGCTGTCGACGCGGTCGAGGCGCTGCGGGAGGCGGGCGCGACGGTGGACCGCGTGCTGGTCGTCGTCGACCGCGAGGAGGGCGCGGAAGCGCTGCTCGCCGAGCACGACATCGAGCTGGAGTCGCTGCTCACGGCGACCGAGCTGCTGGCGGAGCGGGACGAGAACGCGGAGTAG"
    annotation ""
    description "hypothetical protein"
    lengths 555
    lengths 555
    lengths 555
    lengths 555
    lengths 555
    lengths 555
    lengths 555
    lengths 555
    lengths 555
    lengths 555
    lengths 555
    lengths 555
    lengths 555
    lengths 555
    lengths 555
    lengths 555
    lengths 555
    lengths 555
    lengths 555
    lengths 555
    lengths 555
    lengths 555
    lengths 555
    lengths 555
    lengths 555
    lengths 555
    lengths 555
    lengths 555
    lengths 555
    lengths 555
    lengths 555
    lengths 555
    lengths 555
    lengths 555
    lengths 555
    lengths 555
    lengths 555
    lengths 555
    lengths 555
    lengths 555
    lengths 555
    lengths 555
    lengths 555
    lengths 555
    lengths 555
    lengths 555
    lengths 555
    longCentroidID 555
    longCentroidID "0_3_47"
    paralog 0
    mergedDNA 0
    genomeIDs "0;1;2;3;4;5;6;7;8;9;10;11;12;13;14;15;16;17;18;19;20;21;22;23;24;25;26;27;28;29;30;31;32;33;34;35;36;37;38;39;40;41;42;43;44;45;46"
    geneIDs "11_0_76;15_3_116;38_2_210;31_5_58;35_1_41;42_2_91;10_0_80;41_6_49;18_1_433;46_13_51;30_6_42;33_7_49;23_1_6;37_1_61;45_7_49;22_3_163;0_3_47;14_1_809;25_2_57;20_2_123;27_4_123;28_8_57;44_5_58;9_11_57;21_0_496;7_5_45;16_1_460;13_2_437;29_0_124;32_9_35;19_2_98;39_6_49;24_1_211;4_0_1243;5_1_59;36_8_34;34_6_58;12_1_480;43_5_49;40_6_91;3_10_69;1_1_600;8_4_147;17_0_40;26_17_6;6_1_52;2_0_52"
    degrees 2
    name "group_2700"
  ]
  node [
    id 644
    label "1983"
    size 47
    centroid "0_3_48"
    maxLenId 0
    members 0
    members 1
    members 2
    members 3
    members 4
    members 5
    members 6
    members 7
    members 8
    members 9
    members 10
    members 11
    members 12
    members 13
    members 14
    members 15
    members 16
    members 17
    members 18
    members 19
    members 20
    members 21
    members 22
    members 23
    members 24
    members 25
    members 26
    members 27
    members 28
    members 29
    members 30
    members 31
    members 32
    members 33
    members 34
    members 35
    members 36
    members 37
    members 38
    members 39
    members 40
    members 41
    members 42
    members 43
    members 44
    members 45
    members 46
    seqIDs "31_5_57"
    seqIDs "44_5_57"
    seqIDs "9_11_56"
    seqIDs "21_0_497"
    seqIDs "26_17_5"
    seqIDs "11_0_77"
    seqIDs "6_1_53"
    seqIDs "17_0_41"
    seqIDs "16_1_459"
    seqIDs "25_2_58"
    seqIDs "15_3_115"
    seqIDs "2_0_53"
    seqIDs "30_6_44"
    seqIDs "19_2_99"
    seqIDs "34_6_57"
    seqIDs "14_1_808"
    seqIDs "40_6_92"
    seqIDs "29_0_123"
    seqIDs "23_1_5"
    seqIDs "8_4_146"
    seqIDs "7_5_46"
    seqIDs "35_1_42"
    seqIDs "1_1_599"
    seqIDs "37_1_62"
    seqIDs "38_2_209"
    seqIDs "32_9_34"
    seqIDs "4_0_1242"
    seqIDs "12_1_478"
    seqIDs "10_0_81"
    seqIDs "33_7_50"
    seqIDs "13_2_436"
    seqIDs "39_6_50"
    seqIDs "43_5_50"
    seqIDs "18_1_432"
    seqIDs "20_2_122"
    seqIDs "22_3_164"
    seqIDs "36_8_33"
    seqIDs "27_4_122"
    seqIDs "41_6_50"
    seqIDs "28_8_58"
    seqIDs "46_13_52"
    seqIDs "3_10_68"
    seqIDs "45_7_50"
    seqIDs "5_1_60"
    seqIDs "24_1_210"
    seqIDs "42_2_92"
    seqIDs "0_3_48"
    hasEnd 0
    protein "MSTQAATTDRTVVIGLEVHVQLETDTKIFCGCSTEPEDDEAPNTRTCPTCLGLPGALPVLNEAAVEAAVKVGKAIDADIPETTTFHRKNYYYPDLPKNFQLTQYDAPICADGELEVRVDGDPRTIGITRAHLEEDPGSLQHAGGSIESATHTLVNYNRAGTPLMEIVTEPDFRSPAETRAFLAKLEEVLEYLGVFDPGRDGSLRVDANVSLVPAEHVADDGSITGDALDDVNRAEVKNISSHKGAEQALAYEVTRQENVLRRGREIEQETRHWDEDRGVTVGMRSKEAEKDYRYFREGDLPALEVADWKEQIAIPELPDARRERFREEYGLDREAASKLTSTKAVADFFEDVASEFDPDLAATWVADNLLGELNYREMAITDVEGRLDEFTRLIELVAADELTVKNAEEVVLREMLDEGDDPETVIDREDLGKAESGEVEAAVAAAVDENPDAVSDYHDGDEGAINFLVGQVMQATGGSADPGQVNGLLREELDG"
    dna "ATGAGTACGCAGGCCGCGACGACGGACCGGACGGTCGTGATCGGGTTGGAGGTCCACGTCCAGCTCGAGACCGACACGAAGATCTTCTGCGGCTGTTCGACGGAGCCCGAGGACGACGAGGCGCCGAACACGCGCACCTGTCCGACCTGCCTCGGGCTACCGGGCGCGCTCCCCGTCCTCAACGAGGCCGCCGTCGAGGCCGCGGTGAAGGTCGGGAAGGCGATCGACGCCGACATCCCCGAGACGACCACGTTCCACCGGAAGAACTACTACTACCCCGATCTCCCGAAGAACTTCCAGCTCACCCAGTACGACGCGCCGATCTGCGCCGACGGCGAGCTGGAGGTCCGCGTCGACGGCGACCCGCGGACGATCGGGATCACCCGCGCGCACCTCGAAGAGGACCCCGGCAGCCTCCAGCACGCCGGCGGCTCCATCGAGTCGGCGACCCACACGCTGGTGAACTACAACCGCGCCGGCACGCCGCTGATGGAGATCGTCACGGAGCCGGACTTCCGCTCGCCGGCCGAGACGCGCGCGTTCCTCGCGAAGCTGGAGGAGGTCTTGGAGTACCTCGGCGTGTTCGACCCCGGCCGCGACGGGAGCCTGCGCGTCGACGCTAACGTCTCGCTCGTCCCCGCCGAGCACGTTGCCGACGACGGGTCGATCACGGGCGACGCGCTCGACGACGTGAACCGCGCCGAGGTGAAGAACATCTCCAGCCACAAGGGCGCGGAGCAGGCGCTCGCCTACGAGGTCACCAGACAGGAGAACGTCCTGCGTCGCGGCCGCGAGATCGAACAGGAGACGCGTCATTGGGACGAGGACCGCGGCGTCACCGTCGGCATGCGGTCGAAGGAGGCCGAGAAGGACTACCGCTACTTCCGCGAGGGCGACCTGCCCGCGCTTGAGGTGGCCGACTGGAAGGAACAGATCGCGATCCCGGAGCTCCCCGACGCCCGCCGCGAGCGCTTCCGCGAGGAGTACGGGTTAGACCGCGAGGCCGCCTCCAAGCTCACCTCCACGAAGGCGGTCGCGGACTTCTTCGAGGACGTGGCGAGCGAGTTCGACCCCGACCTCGCCGCGACGTGGGTCGCCGACAACCTGCTCGGCGAGCTCAACTACCGCGAGATGGCGATCACGGACGTGGAGGGGCGGCTCGACGAGTTCACCCGCCTGATCGAGCTCGTCGCCGCCGACGAGCTGACCGTGAAGAACGCCGAGGAGGTCGTGCTCCGCGAGATGCTCGACGAGGGCGACGACCCCGAGACGGTCATCGACCGAGAGGACCTCGGCAAGGCCGAGAGCGGCGAGGTCGAGGCCGCCGTCGCGGCCGCCGTCGACGAGAACCCCGACGCCGTGAGCGACTACCACGACGGCGACGAGGGCGCGATCAACTTCCTCGTCGGCCAGGTGATGCAGGCGACCGGCGGCAGCGCCGACCCCGGTCAGGTGAACGGGCTGCTCCGCGAAGAGTTGGACGGCTGA"
    annotation "gatB"
    description "Aspartyl/glutamyl-tRNA(Asn/Gln) amidotransferase subunit B"
    lengths 1488
    lengths 1488
    lengths 1488
    lengths 1488
    lengths 1488
    lengths 1488
    lengths 1488
    lengths 1488
    lengths 1488
    lengths 1488
    lengths 1488
    lengths 1488
    lengths 1488
    lengths 1488
    lengths 1488
    lengths 1488
    lengths 1488
    lengths 1488
    lengths 1488
    lengths 1488
    lengths 1488
    lengths 1488
    lengths 1488
    lengths 1488
    lengths 1488
    lengths 1488
    lengths 1488
    lengths 1488
    lengths 1488
    lengths 1488
    lengths 1488
    lengths 1488
    lengths 1488
    lengths 1488
    lengths 1488
    lengths 1488
    lengths 1488
    lengths 1488
    lengths 1488
    lengths 1488
    lengths 1488
    lengths 1488
    lengths 1488
    lengths 1488
    lengths 1488
    lengths 1488
    lengths 1488
    longCentroidID 1488
    longCentroidID "0_3_48"
    paralog 0
    mergedDNA 0
    genomeIDs "0;1;2;3;4;5;6;7;8;9;10;11;12;13;14;15;16;17;18;19;20;21;22;23;24;25;26;27;28;29;30;31;32;33;34;35;36;37;38;39;40;41;42;43;44;45;46"
    geneIDs "31_5_57;44_5_57;9_11_56;21_0_497;26_17_5;11_0_77;6_1_53;17_0_41;16_1_459;25_2_58;15_3_115;2_0_53;30_6_44;19_2_99;34_6_57;14_1_808;40_6_92;29_0_123;23_1_5;8_4_146;7_5_46;35_1_42;1_1_599;37_1_62;38_2_209;32_9_34;4_0_1242;12_1_478;10_0_81;33_7_50;13_2_436;39_6_50;43_5_50;18_1_432;20_2_122;22_3_164;36_8_33;27_4_122;41_6_50;28_8_58;46_13_52;3_10_68;45_7_50;5_1_60;24_1_210;42_2_92;0_3_48"
    degrees 2
    name "gatB"
  ]
  node [
    id 645
    label "14807"
    size 47
    centroid "0_3_50"
    maxLenId 0
    members 0
    members 1
    members 2
    members 3
    members 4
    members 5
    members 6
    members 7
    members 8
    members 9
    members 10
    members 11
    members 12
    members 13
    members 14
    members 15
    members 16
    members 17
    members 18
    members 19
    members 20
    members 21
    members 22
    members 23
    members 24
    members 25
    members 26
    members 27
    members 28
    members 29
    members 30
    members 31
    members 32
    members 33
    members 34
    members 35
    members 36
    members 37
    members 38
    members 39
    members 40
    members 41
    members 42
    members 43
    members 44
    members 45
    members 46
    seqIDs "20_2_120"
    seqIDs "4_0_1240"
    seqIDs "14_1_806"
    seqIDs "29_0_121"
    seqIDs "37_1_64"
    seqIDs "26_17_3"
    seqIDs "45_7_52"
    seqIDs "43_5_52"
    seqIDs "17_0_43"
    seqIDs "2_0_55"
    seqIDs "30_6_46"
    seqIDs "13_2_434"
    seqIDs "42_2_94"
    seqIDs "5_1_62"
    seqIDs "24_1_208"
    seqIDs "32_9_32"
    seqIDs "15_3_113"
    seqIDs "3_10_66"
    seqIDs "38_2_207"
    seqIDs "21_0_499"
    seqIDs "22_3_166"
    seqIDs "11_0_79"
    seqIDs "0_3_50"
    seqIDs "16_1_457"
    seqIDs "31_5_55"
    seqIDs "25_2_60"
    seqIDs "27_4_120"
    seqIDs "23_1_3"
    seqIDs "28_8_60"
    seqIDs "34_6_55"
    seqIDs "10_0_83"
    seqIDs "8_4_144"
    seqIDs "35_1_44"
    seqIDs "41_6_52"
    seqIDs "39_6_52"
    seqIDs "44_5_55"
    seqIDs "40_6_94"
    seqIDs "36_8_31"
    seqIDs "18_1_430"
    seqIDs "1_1_597"
    seqIDs "6_1_55"
    seqIDs "12_1_476"
    seqIDs "9_11_54"
    seqIDs "19_2_101"
    seqIDs "33_7_52"
    seqIDs "46_13_54"
    seqIDs "7_5_48"
    hasEnd 0
    protein "MDVTVEVVGEGVDEYSLAADATYDDLIRAAGYHPQEASALVDGSPVPGDRVVDAEEVRVLRLIKGGATGDA"
    dna "ATGGACGTGACCGTCGAGGTCGTCGGCGAGGGGGTCGACGAGTACAGTCTCGCCGCCGACGCGACGTACGACGACCTGATCCGCGCCGCGGGCTACCACCCGCAGGAGGCGTCGGCGCTCGTCGACGGCTCGCCGGTCCCGGGCGACCGCGTCGTCGACGCCGAGGAGGTCCGAGTGCTCCGGCTGATCAAGGGCGGCGCGACGGGCGACGCGTGA"
    annotation ""
    description "hypothetical protein"
    lengths 216
    lengths 216
    lengths 216
    lengths 216
    lengths 216
    lengths 216
    lengths 216
    lengths 216
    lengths 216
    lengths 216
    lengths 216
    lengths 216
    lengths 216
    lengths 216
    lengths 216
    lengths 216
    lengths 216
    lengths 216
    lengths 216
    lengths 216
    lengths 216
    lengths 216
    lengths 216
    lengths 216
    lengths 216
    lengths 216
    lengths 216
    lengths 216
    lengths 216
    lengths 216
    lengths 216
    lengths 216
    lengths 216
    lengths 216
    lengths 216
    lengths 216
    lengths 216
    lengths 216
    lengths 216
    lengths 216
    lengths 216
    lengths 216
    lengths 216
    lengths 216
    lengths 216
    lengths 216
    lengths 216
    longCentroidID 216
    longCentroidID "0_3_50"
    paralog 0
    mergedDNA 0
    genomeIDs "0;1;2;3;4;5;6;7;8;9;10;11;12;13;14;15;16;17;18;19;20;21;22;23;24;25;26;27;28;29;30;31;32;33;34;35;36;37;38;39;40;41;42;43;44;45;46"
    geneIDs "20_2_120;4_0_1240;14_1_806;29_0_121;37_1_64;26_17_3;45_7_52;43_5_52;17_0_43;2_0_55;30_6_46;13_2_434;42_2_94;5_1_62;24_1_208;32_9_32;15_3_113;3_10_66;38_2_207;21_0_499;22_3_166;11_0_79;0_3_50;16_1_457;31_5_55;25_2_60;27_4_120;23_1_3;28_8_60;34_6_55;10_0_83;8_4_144;35_1_44;41_6_52;39_6_52;44_5_55;40_6_94;36_8_31;18_1_430;1_1_597;6_1_55;12_1_476;9_11_54;19_2_101;33_7_52;46_13_54;7_5_48"
    degrees 2
    name "group_4137"
  ]
  node [
    id 646
    label "10357"
    size 47
    centroid "0_3_51"
    maxLenId 0
    members 0
    members 1
    members 2
    members 3
    members 4
    members 5
    members 6
    members 7
    members 8
    members 9
    members 10
    members 11
    members 12
    members 13
    members 14
    members 15
    members 16
    members 17
    members 18
    members 19
    members 20
    members 21
    members 22
    members 23
    members 24
    members 25
    members 26
    members 27
    members 28
    members 29
    members 30
    members 31
    members 32
    members 33
    members 34
    members 35
    members 36
    members 37
    members 38
    members 39
    members 40
    members 41
    members 42
    members 43
    members 44
    members 45
    members 46
    seqIDs "30_6_47"
    seqIDs "9_11_53"
    seqIDs "33_7_53"
    seqIDs "19_2_102"
    seqIDs "1_1_596"
    seqIDs "15_3_112"
    seqIDs "22_3_167"
    seqIDs "3_10_65"
    seqIDs "2_0_56"
    seqIDs "10_0_84"
    seqIDs "25_2_61"
    seqIDs "0_3_51"
    seqIDs "29_0_120"
    seqIDs "21_0_500"
    seqIDs "27_4_119"
    seqIDs "11_0_80"
    seqIDs "4_0_1239"
    seqIDs "12_1_475"
    seqIDs "8_4_143"
    seqIDs "14_1_805"
    seqIDs "39_6_53"
    seqIDs "7_5_49"
    seqIDs "6_1_56"
    seqIDs "18_1_429"
    seqIDs "37_1_65"
    seqIDs "5_1_63"
    seqIDs "34_6_54"
    seqIDs "32_9_31"
    seqIDs "17_0_44"
    seqIDs "43_5_53"
    seqIDs "28_8_61"
    seqIDs "13_2_433"
    seqIDs "35_1_45"
    seqIDs "36_8_30"
    seqIDs "41_6_53"
    seqIDs "42_2_95"
    seqIDs "45_7_53"
    seqIDs "16_1_456"
    seqIDs "24_1_207"
    seqIDs "38_2_206"
    seqIDs "40_6_95"
    seqIDs "44_5_54"
    seqIDs "26_17_2"
    seqIDs "23_1_2"
    seqIDs "31_5_54"
    seqIDs "46_13_55"
    seqIDs "20_2_119"
    hasEnd 0
    protein "VTEDRDLPTAPEDVTVKPATAADRLDVLRILDAAMLETDAATVDDRIAAGDVIVARSTRTGGVVGALVAVRPDPDRLHVDAVAVRQVRRGEGIGSRLVAAAVDRAESDPAVETVTARFDADLAEFYAALGFAVDGAGADEGRRVGRTRVDGG"
    dna "GTGACCGAAGACCGAGACCTTCCGACCGCGCCGGAGGACGTGACCGTGAAGCCGGCGACCGCGGCCGACCGGCTCGACGTCCTCCGGATCCTCGACGCCGCGATGCTGGAGACCGACGCCGCCACCGTCGACGACCGCATCGCGGCCGGAGACGTCATCGTCGCGCGCTCGACGCGCACCGGCGGAGTCGTCGGCGCGCTGGTCGCCGTGCGGCCCGATCCCGACCGGCTCCACGTCGACGCCGTCGCGGTCAGGCAGGTGCGCCGAGGAGAGGGGATCGGCTCCCGGCTCGTCGCGGCCGCGGTCGATCGGGCCGAGTCGGACCCCGCGGTCGAGACCGTCACCGCCCGGTTCGACGCCGACCTAGCCGAGTTCTACGCGGCGTTGGGGTTCGCGGTCGACGGCGCGGGCGCGGACGAGGGGCGGCGAGTCGGCCGGACCCGGGTCGACGGTGGCTGA"
    annotation ""
    description "hypothetical protein"
    lengths 459
    lengths 459
    lengths 459
    lengths 459
    lengths 459
    lengths 459
    lengths 459
    lengths 459
    lengths 459
    lengths 459
    lengths 459
    lengths 459
    lengths 459
    lengths 459
    lengths 459
    lengths 459
    lengths 459
    lengths 459
    lengths 459
    lengths 459
    lengths 459
    lengths 459
    lengths 459
    lengths 459
    lengths 459
    lengths 459
    lengths 459
    lengths 459
    lengths 459
    lengths 459
    lengths 459
    lengths 459
    lengths 459
    lengths 459
    lengths 459
    lengths 459
    lengths 459
    lengths 459
    lengths 459
    lengths 459
    lengths 459
    lengths 459
    lengths 459
    lengths 459
    lengths 459
    lengths 459
    lengths 459
    longCentroidID 459
    longCentroidID "0_3_51"
    paralog 0
    mergedDNA 0
    genomeIDs "0;1;2;3;4;5;6;7;8;9;10;11;12;13;14;15;16;17;18;19;20;21;22;23;24;25;26;27;28;29;30;31;32;33;34;35;36;37;38;39;40;41;42;43;44;45;46"
    geneIDs "30_6_47;9_11_53;33_7_53;19_2_102;1_1_596;15_3_112;22_3_167;3_10_65;2_0_56;10_0_84;25_2_61;0_3_51;29_0_120;21_0_500;27_4_119;11_0_80;4_0_1239;12_1_475;8_4_143;14_1_805;39_6_53;7_5_49;6_1_56;18_1_429;37_1_65;5_1_63;34_6_54;32_9_31;17_0_44;43_5_53;28_8_61;13_2_433;35_1_45;36_8_30;41_6_53;42_2_95;45_7_53;16_1_456;24_1_207;38_2_206;40_6_95;44_5_54;26_17_2;23_1_2;31_5_54;46_13_55;20_2_119"
    degrees 2
    name "group_3036"
  ]
  node [
    id 647
    label "525"
    size 47
    centroid "0_3_54"
    maxLenId 0
    members 0
    members 1
    members 2
    members 3
    members 4
    members 5
    members 6
    members 7
    members 8
    members 9
    members 10
    members 11
    members 12
    members 13
    members 14
    members 15
    members 16
    members 17
    members 18
    members 19
    members 20
    members 21
    members 22
    members 23
    members 24
    members 25
    members 26
    members 27
    members 28
    members 29
    members 30
    members 31
    members 32
    members 33
    members 34
    members 35
    members 36
    members 37
    members 38
    members 39
    members 40
    members 41
    members 42
    members 43
    members 44
    members 45
    members 46
    seqIDs "21_0_503"
    seqIDs "43_5_57"
    seqIDs "1_1_593"
    seqIDs "41_6_57"
    seqIDs "27_4_116"
    seqIDs "44_5_50"
    seqIDs "11_0_83"
    seqIDs "9_11_49"
    seqIDs "17_0_47"
    seqIDs "26_47_16"
    seqIDs "46_13_58"
    seqIDs "13_2_430"
    seqIDs "15_3_109"
    seqIDs "39_6_57"
    seqIDs "14_1_802"
    seqIDs "7_5_53"
    seqIDs "23_3_216"
    seqIDs "35_1_48"
    seqIDs "38_2_203"
    seqIDs "24_1_203"
    seqIDs "12_1_471"
    seqIDs "40_6_98"
    seqIDs "4_0_1236"
    seqIDs "28_8_64"
    seqIDs "19_2_105"
    seqIDs "18_1_425"
    seqIDs "29_0_116"
    seqIDs "45_7_57"
    seqIDs "36_8_26"
    seqIDs "5_1_66"
    seqIDs "2_0_59"
    seqIDs "3_10_62"
    seqIDs "34_6_50"
    seqIDs "0_3_54"
    seqIDs "16_1_452"
    seqIDs "20_2_116"
    seqIDs "22_3_171"
    seqIDs "32_9_27"
    seqIDs "33_7_57"
    seqIDs "6_1_59"
    seqIDs "8_4_140"
    seqIDs "42_2_98"
    seqIDs "37_1_68"
    seqIDs "31_5_50"
    seqIDs "25_2_64"
    seqIDs "30_6_50"
    seqIDs "10_0_87"
    hasEnd 1
    protein "MNSDDARTGSDRGTSDRGAADGDRSTTDPDATTDGGVSSEAAHPSGTSDGDVPAEAFREVAERLADGDLGARFPAAETDGEAAALAATLNEFVEGVAETVSDADGFGDEVAGATEHVRSNVDRAKDQSEEVYAAVDEIESAATRQRDDIAAATSELQTVSAATEEVAASADQVAETAADVAERADEGTDAATAAIEDLRVVDERTEEALERVETLESEVAAIEDVTDLIQDIADETNILALNASIEAARAGEAGAGFEVVAEEVKGLAEEAREATGEIESSIRSVRAETDATVDEMAEMRERADEGIRTAEAALEAFTDLADDVSETTSGVAEIRDATDDQATSIEAVVDAVESVGDLAEETAADAGDATAVAHAQKTSLAEVAAGASTLADRTGTLDDALDAYDADGTADDDAVVLDFWHAFGGRKARLLDEFAAEFAAQTDGVAVRPASKGSYRGAFQATLAAADRGEPPAIAHLYEIGTQRALDSGAFTPVERLLDAESGRVARGGPAAASGSGVALDADDLLDPVANYYRTDGVLHSMPFNASTPVLYYDRAAFERAGLDPDDPPETFDEVRRCAERLVERGATETGITFATYSWFIEQWFAEAGEPLVDADNGRGGTPAESRFDGPVGERIYRWIAEMAADGLYHDPGIEARGQAREAFQEGRAGMLIGSTSAMVDVREGASFPVGVGYFPVADERHGVVVGGGSLWVADGASPAEQRAAAAFLAWLAAPERQARWHRETGYFPVHEGAIDRLDRQGWFDENPGYRTAIDQLLDAEDAAATTGARIGPFDTVRTLAAEASVDAREHGVESAVERLADSTAVQLERYAAERDGGA"
    dna "ATGAACAGTGACGACGCACGCACAGGCTCCGATCGCGGCACGTCCGATCGCGGTGCCGCCGACGGAGACCGCTCGACGACAGACCCCGACGCGACCACCGACGGCGGCGTCTCGTCGGAGGCGGCGCACCCGTCGGGAACGTCCGACGGCGACGTGCCGGCCGAGGCGTTCCGGGAGGTCGCGGAGCGGCTCGCCGACGGCGACCTCGGGGCCCGGTTCCCGGCCGCGGAGACCGACGGCGAGGCGGCGGCGCTCGCGGCGACGCTCAACGAGTTCGTCGAGGGGGTCGCGGAGACGGTGTCCGACGCCGACGGCTTCGGCGACGAGGTCGCTGGCGCGACCGAGCACGTCCGGTCGAACGTCGACCGGGCGAAAGACCAGAGCGAAGAGGTGTACGCCGCGGTCGACGAGATCGAGTCGGCCGCGACCCGCCAGCGCGACGACATCGCGGCCGCGACGAGCGAGCTCCAGACCGTCTCGGCCGCCACCGAGGAGGTCGCCGCCTCCGCGGACCAGGTGGCCGAGACCGCGGCCGACGTCGCCGAGCGGGCCGACGAGGGGACCGACGCCGCGACGGCCGCGATCGAGGACCTCCGCGTCGTCGACGAGCGGACCGAGGAGGCCCTCGAACGGGTCGAAACGCTGGAGTCGGAGGTCGCGGCGATCGAGGACGTCACCGACCTGATCCAGGACATCGCCGACGAGACGAACATCCTCGCGCTCAACGCCTCGATCGAGGCCGCCCGCGCCGGCGAGGCCGGGGCCGGCTTCGAGGTGGTCGCCGAGGAGGTCAAGGGCCTCGCGGAGGAGGCGCGAGAGGCGACCGGCGAGATCGAGTCGTCGATACGGTCGGTTCGCGCGGAGACGGACGCGACCGTCGACGAGATGGCCGAGATGCGCGAGCGCGCCGACGAGGGGATCCGCACGGCCGAGGCGGCGCTGGAGGCGTTCACCGACCTCGCCGACGACGTCTCGGAGACGACGAGCGGCGTCGCGGAGATCCGCGACGCGACCGACGACCAGGCGACCTCGATCGAGGCGGTGGTCGACGCCGTCGAGTCGGTCGGCGACCTCGCCGAGGAGACGGCCGCGGACGCGGGCGACGCCACCGCGGTCGCGCACGCGCAGAAGACGTCGCTGGCGGAGGTGGCCGCCGGCGCGTCGACGCTCGCCGACCGGACCGGGACCTTAGACGACGCGCTCGACGCGTACGACGCCGACGGGACCGCCGACGACGACGCGGTCGTCCTCGACTTCTGGCACGCGTTCGGCGGCCGCAAGGCGCGGCTCCTCGACGAGTTCGCCGCCGAGTTCGCCGCTCAGACCGACGGGGTCGCGGTCCGCCCCGCCTCGAAGGGAAGCTACCGCGGCGCGTTCCAGGCGACGCTCGCGGCGGCGGACCGGGGCGAGCCGCCGGCGATCGCCCACCTCTACGAGATCGGCACCCAGCGCGCGCTCGACAGCGGGGCGTTCACGCCCGTCGAGCGCCTCCTCGACGCCGAATCCGGGCGCGTCGCCCGAGGCGGGCCCGCCGCCGCGAGCGGTTCCGGCGTCGCCCTCGACGCCGACGACCTGCTCGACCCCGTTGCGAACTACTACCGGACGGACGGGGTGCTCCACTCGATGCCGTTCAACGCGTCGACGCCCGTGCTGTACTACGACCGGGCGGCGTTCGAGCGGGCCGGACTGGATCCCGACGACCCGCCCGAGACGTTCGACGAGGTCCGGCGCTGCGCCGAGCGGCTCGTCGAGCGCGGCGCGACCGAGACGGGGATCACGTTCGCGACGTACTCGTGGTTTATCGAGCAGTGGTTCGCCGAGGCCGGCGAACCCCTCGTCGACGCCGACAACGGTCGGGGCGGCACGCCGGCGGAGAGCCGGTTCGACGGACCCGTCGGCGAGCGGATCTACCGTTGGATCGCCGAGATGGCCGCCGACGGCCTGTACCACGACCCCGGCATCGAGGCCCGCGGGCAGGCCCGCGAGGCGTTCCAGGAGGGGCGCGCCGGGATGCTCATCGGCTCCACCTCCGCGATGGTCGACGTGCGGGAGGGCGCCTCCTTCCCGGTCGGCGTCGGCTACTTCCCGGTCGCCGACGAGCGGCACGGCGTCGTCGTCGGCGGGGGATCGCTGTGGGTCGCGGACGGCGCGTCGCCGGCGGAGCAGCGCGCCGCCGCGGCGTTCCTCGCCTGGCTCGCGGCCCCGGAACGGCAGGCGCGCTGGCACCGCGAGACCGGCTACTTCCCGGTCCACGAGGGCGCGATCGACCGGCTCGACCGCCAGGGGTGGTTCGACGAGAACCCCGGCTACCGCACCGCGATAGACCAGCTGCTCGACGCCGAGGACGCGGCGGCCACGACGGGCGCGCGGATCGGTCCGTTCGACACGGTCCGGACGCTCGCCGCCGAGGCGTCGGTCGACGCCCGCGAGCACGGGGTCGAGTCCGCGGTCGAGCGCCTCGCCGACAGCACCGCCGTCCAGCTCGAACGCTACGCGGCCGAGCGCGACGGCGGGGCGTAG"
    annotation ""
    description "hypothetical protein"
    lengths 2520
    lengths 2520
    lengths 2520
    lengths 2520
    lengths 2520
    lengths 2520
    lengths 2520
    lengths 2520
    lengths 2520
    lengths 2520
    lengths 2520
    lengths 2520
    lengths 2520
    lengths 2520
    lengths 2520
    lengths 2520
    lengths 2520
    lengths 2520
    lengths 2520
    lengths 2520
    lengths 2520
    lengths 2520
    lengths 2520
    lengths 2520
    lengths 2520
    lengths 2520
    lengths 2520
    lengths 2520
    lengths 2520
    lengths 2520
    lengths 2520
    lengths 2520
    lengths 2520
    lengths 2520
    lengths 2520
    lengths 2520
    lengths 2520
    lengths 2520
    lengths 2520
    lengths 2520
    lengths 2520
    lengths 2520
    lengths 2520
    lengths 2520
    lengths 2520
    lengths 2520
    lengths 2520
    longCentroidID 2520
    longCentroidID "0_3_54"
    paralog 0
    mergedDNA 0
    genomeIDs "0;1;2;3;4;5;6;7;8;9;10;11;12;13;14;15;16;17;18;19;20;21;22;23;24;25;26;27;28;29;30;31;32;33;34;35;36;37;38;39;40;41;42;43;44;45;46"
    geneIDs "21_0_503;43_5_57;1_1_593;41_6_57;27_4_116;44_5_50;11_0_83;9_11_49;17_0_47;26_47_16;46_13_58;13_2_430;15_3_109;39_6_57;14_1_802;7_5_53;23_3_216;35_1_48;38_2_203;24_1_203;12_1_471;40_6_98;4_0_1236;28_8_64;19_2_105;18_1_425;29_0_116;45_7_57;36_8_26;5_1_66;2_0_59;3_10_62;34_6_50;0_3_54;16_1_452;20_2_116;22_3_171;32_9_27;33_7_57;6_1_59;8_4_140;42_2_98;37_1_68;31_5_50;25_2_64;30_6_50;10_0_87"
    degrees 2
    name "group_142"
  ]
  node [
    id 648
    label "9048"
    size 47
    centroid "0_3_55"
    maxLenId 0
    members 0
    members 1
    members 2
    members 3
    members 4
    members 5
    members 6
    members 7
    members 8
    members 9
    members 10
    members 11
    members 12
    members 13
    members 14
    members 15
    members 16
    members 17
    members 18
    members 19
    members 20
    members 21
    members 22
    members 23
    members 24
    members 25
    members 26
    members 27
    members 28
    members 29
    members 30
    members 31
    members 32
    members 33
    members 34
    members 35
    members 36
    members 37
    members 38
    members 39
    members 40
    members 41
    members 42
    members 43
    members 44
    members 45
    members 46
    seqIDs "32_9_26"
    seqIDs "27_4_115"
    seqIDs "42_2_99"
    seqIDs "40_6_99"
    seqIDs "11_0_84"
    seqIDs "25_2_65"
    seqIDs "0_3_55"
    seqIDs "7_5_54"
    seqIDs "17_0_48"
    seqIDs "41_6_58"
    seqIDs "12_1_470"
    seqIDs "19_2_106"
    seqIDs "20_2_115"
    seqIDs "33_7_58"
    seqIDs "43_5_58"
    seqIDs "9_11_48"
    seqIDs "39_6_58"
    seqIDs "46_13_59"
    seqIDs "44_5_49"
    seqIDs "4_0_1235"
    seqIDs "34_6_49"
    seqIDs "6_1_60"
    seqIDs "18_1_424"
    seqIDs "16_1_451"
    seqIDs "26_47_15"
    seqIDs "15_3_108"
    seqIDs "3_10_61"
    seqIDs "28_8_65"
    seqIDs "36_8_25"
    seqIDs "13_2_429"
    seqIDs "29_0_115"
    seqIDs "45_7_58"
    seqIDs "31_5_49"
    seqIDs "5_1_67"
    seqIDs "38_2_202"
    seqIDs "8_4_139"
    seqIDs "37_1_69"
    seqIDs "21_0_504"
    seqIDs "22_3_172"
    seqIDs "2_0_60"
    seqIDs "1_1_592"
    seqIDs "23_3_215"
    seqIDs "24_1_202"
    seqIDs "30_6_51"
    seqIDs "14_1_801"
    seqIDs "10_0_88"
    seqIDs "35_1_49"
    hasEnd 0
    protein "VRLVSVAALAENRVIGRDGEVPWPHIEADVRQYRERVAESPVILGRRTFDSMRGDLPGRRQIVVSRSVDAVDAPTALVASGVEEALTAARDVVGDAPAERERVPAETSPASGPVEASDEGDETVYVLGGGGIYELFQPHLDGMALSHVEGAFDGDTYYPAWDEAEWDVAEETAYDRFTLREWVRRAR"
    dna "GTGAGACTCGTCAGCGTCGCGGCGCTCGCGGAGAACCGGGTGATCGGGAGAGACGGCGAAGTGCCGTGGCCGCACATCGAGGCGGACGTGCGGCAGTACCGCGAGCGCGTCGCGGAGTCACCGGTGATTCTCGGCCGACGCACGTTCGACTCGATGCGCGGCGACCTGCCCGGACGCCGCCAGATCGTCGTGAGCCGGAGCGTCGACGCGGTCGACGCGCCGACGGCGCTCGTCGCGAGCGGCGTCGAGGAGGCGCTCACGGCGGCCCGCGACGTCGTCGGGGACGCCCCCGCCGAGCGGGAGCGCGTGCCCGCCGAGACCAGTCCGGCGTCGGGGCCGGTCGAGGCGTCAGACGAGGGGGACGAGACGGTCTATGTCCTCGGCGGCGGCGGCATCTACGAGCTGTTCCAGCCGCACCTCGACGGGATGGCCCTCAGCCACGTCGAGGGCGCGTTCGACGGGGACACGTACTACCCGGCGTGGGACGAGGCGGAGTGGGACGTGGCCGAAGAGACGGCGTACGACCGGTTCACGCTGCGCGAGTGGGTCCGTCGGGCGCGCTGA"
    annotation "dhfrIII"
    description "Dihydrofolate reductase type 3"
    lengths 564
    lengths 564
    lengths 564
    lengths 564
    lengths 564
    lengths 564
    lengths 564
    lengths 564
    lengths 564
    lengths 564
    lengths 564
    lengths 564
    lengths 564
    lengths 564
    lengths 564
    lengths 564
    lengths 564
    lengths 564
    lengths 564
    lengths 564
    lengths 564
    lengths 564
    lengths 564
    lengths 564
    lengths 564
    lengths 564
    lengths 564
    lengths 564
    lengths 564
    lengths 564
    lengths 564
    lengths 564
    lengths 564
    lengths 564
    lengths 564
    lengths 564
    lengths 564
    lengths 564
    lengths 564
    lengths 564
    lengths 564
    lengths 564
    lengths 564
    lengths 564
    lengths 564
    lengths 564
    lengths 564
    longCentroidID 564
    longCentroidID "0_3_55"
    paralog 0
    mergedDNA 0
    genomeIDs "0;1;2;3;4;5;6;7;8;9;10;11;12;13;14;15;16;17;18;19;20;21;22;23;24;25;26;27;28;29;30;31;32;33;34;35;36;37;38;39;40;41;42;43;44;45;46"
    geneIDs "32_9_26;27_4_115;42_2_99;40_6_99;11_0_84;25_2_65;0_3_55;7_5_54;17_0_48;41_6_58;12_1_470;19_2_106;20_2_115;33_7_58;43_5_58;9_11_48;39_6_58;46_13_59;44_5_49;4_0_1235;34_6_49;6_1_60;18_1_424;16_1_451;26_47_15;15_3_108;3_10_61;28_8_65;36_8_25;13_2_429;29_0_115;45_7_58;31_5_49;5_1_67;38_2_202;8_4_139;37_1_69;21_0_504;22_3_172;2_0_60;1_1_592;23_3_215;24_1_202;30_6_51;14_1_801;10_0_88;35_1_49"
    degrees 2
    name "dhfrIII"
  ]
  node [
    id 649
    label "4285"
    size 47
    centroid "0_3_56"
    maxLenId 0
    members 0
    members 1
    members 2
    members 3
    members 4
    members 5
    members 6
    members 7
    members 8
    members 9
    members 10
    members 11
    members 12
    members 13
    members 14
    members 15
    members 16
    members 17
    members 18
    members 19
    members 20
    members 21
    members 22
    members 23
    members 24
    members 25
    members 26
    members 27
    members 28
    members 29
    members 30
    members 31
    members 32
    members 33
    members 34
    members 35
    members 36
    members 37
    members 38
    members 39
    members 40
    members 41
    members 42
    members 43
    members 44
    members 45
    members 46
    seqIDs "43_5_59"
    seqIDs "41_6_59"
    seqIDs "11_0_85"
    seqIDs "46_13_60"
    seqIDs "7_5_55"
    seqIDs "2_0_61"
    seqIDs "6_1_61"
    seqIDs "1_1_591"
    seqIDs "36_8_24"
    seqIDs "16_1_450"
    seqIDs "39_6_59"
    seqIDs "35_1_50"
    seqIDs "42_2_100"
    seqIDs "15_3_107"
    seqIDs "25_2_66"
    seqIDs "32_9_25"
    seqIDs "17_0_49"
    seqIDs "8_4_138"
    seqIDs "26_47_14"
    seqIDs "3_10_60"
    seqIDs "18_1_423"
    seqIDs "12_1_469"
    seqIDs "31_5_48"
    seqIDs "34_6_48"
    seqIDs "9_11_47"
    seqIDs "40_6_100"
    seqIDs "13_2_428"
    seqIDs "19_2_107"
    seqIDs "28_8_66"
    seqIDs "30_6_52"
    seqIDs "22_3_173"
    seqIDs "33_7_59"
    seqIDs "4_0_1234"
    seqIDs "5_1_68"
    seqIDs "23_3_214"
    seqIDs "37_1_70"
    seqIDs "38_2_201"
    seqIDs "45_7_59"
    seqIDs "10_0_89"
    seqIDs "21_0_505"
    seqIDs "24_1_201"
    seqIDs "0_3_56"
    seqIDs "44_5_48"
    seqIDs "20_2_114"
    seqIDs "29_0_114"
    seqIDs "14_1_800"
    seqIDs "27_4_114"
    hasEnd 0
    protein "MQTLLLNADDVDENAEMDRVIDAVRGAFTAYERGDAKMPAKSYIDLPEYNGDFRSMPAYLDVREEDVAEETATGDGWDAAGIKWVNVHTDNPADHDLPTVMGTMIYSDPETAFPLAVLDGTTLTMKRTGAAAAVATDHLAVPDASSLGIVGAGVQSYTQLEAISTVRDIEEVVVSDLDEERVADFLDAFGGRFDVRAGSVSEAGHCDILSTVTPVESPIVGPEDVGDHTHVNAMGADAEGKHELADDLLVDATVVIDDHEQCTHSGEINVPYAAGTLTDEDIYGEIGEIVVGRRAGRPGTPGTPADADGVSGVSVFDSTGLAIQDVAAARVVYERADELDNGYPFDLLGLDG"
    dna "ATGCAGACGCTGCTCCTCAACGCAGACGACGTAGACGAGAACGCCGAGATGGACCGGGTAATCGACGCGGTCCGCGGCGCGTTCACCGCCTACGAGCGCGGCGACGCCAAGATGCCGGCGAAGTCGTACATCGATCTGCCCGAGTACAACGGCGACTTCCGGTCGATGCCCGCCTACCTCGATGTCCGTGAGGAGGACGTCGCCGAGGAGACGGCGACCGGCGACGGGTGGGACGCAGCCGGGATCAAGTGGGTGAACGTCCACACCGACAACCCCGCCGACCACGACCTCCCGACCGTGATGGGGACGATGATCTACTCTGACCCCGAGACGGCGTTCCCGCTGGCGGTCCTCGACGGGACGACGCTGACGATGAAACGCACCGGCGCGGCCGCCGCGGTCGCGACCGACCACCTCGCCGTCCCCGACGCGAGTTCGCTCGGGATCGTCGGCGCCGGCGTCCAGTCGTACACCCAACTCGAAGCGATCTCGACGGTGCGGGACATCGAGGAGGTCGTCGTGAGCGACCTCGACGAGGAGCGCGTCGCCGACTTCCTCGACGCCTTCGGGGGCCGGTTCGACGTGCGCGCGGGCTCGGTCTCGGAGGCGGGCCACTGCGATATCCTCTCGACGGTGACGCCGGTCGAGAGTCCGATCGTCGGTCCCGAGGACGTGGGCGACCACACGCACGTCAACGCGATGGGCGCGGACGCGGAGGGGAAACACGAGCTCGCGGACGACCTCCTCGTCGACGCCACGGTCGTCATCGACGACCACGAGCAGTGCACCCACTCGGGCGAGATCAACGTCCCCTACGCCGCGGGGACGCTCACCGACGAGGACATCTACGGCGAGATCGGCGAGATAGTCGTCGGCCGTCGGGCGGGCCGTCCCGGGACGCCGGGGACCCCCGCCGACGCCGACGGCGTGAGCGGCGTCAGCGTCTTCGACTCGACGGGGCTCGCGATTCAGGACGTGGCGGCCGCGCGCGTCGTCTACGAGCGCGCCGACGAGCTGGACAACGGGTACCCGTTCGACCTGCTGGGCCTCGACGGCTGA"
    annotation ""
    description "hypothetical protein"
    lengths 1059
    lengths 1059
    lengths 1059
    lengths 1059
    lengths 1059
    lengths 1059
    lengths 1059
    lengths 1059
    lengths 1059
    lengths 1059
    lengths 1059
    lengths 1059
    lengths 1059
    lengths 1059
    lengths 1059
    lengths 1059
    lengths 1059
    lengths 1059
    lengths 1059
    lengths 1059
    lengths 1059
    lengths 1059
    lengths 1059
    lengths 1059
    lengths 1059
    lengths 1059
    lengths 1059
    lengths 1059
    lengths 1059
    lengths 1059
    lengths 1059
    lengths 1059
    lengths 1059
    lengths 1059
    lengths 1059
    lengths 1059
    lengths 1059
    lengths 1059
    lengths 1059
    lengths 1059
    lengths 1059
    lengths 1059
    lengths 1059
    lengths 1059
    lengths 1059
    lengths 1059
    lengths 1059
    longCentroidID 1059
    longCentroidID "0_3_56"
    paralog 0
    mergedDNA 0
    genomeIDs "0;1;2;3;4;5;6;7;8;9;10;11;12;13;14;15;16;17;18;19;20;21;22;23;24;25;26;27;28;29;30;31;32;33;34;35;36;37;38;39;40;41;42;43;44;45;46"
    geneIDs "43_5_59;41_6_59;11_0_85;46_13_60;7_5_55;2_0_61;6_1_61;1_1_591;36_8_24;16_1_450;39_6_59;35_1_50;42_2_100;15_3_107;25_2_66;32_9_25;17_0_49;8_4_138;26_47_14;3_10_60;18_1_423;12_1_469;31_5_48;34_6_48;9_11_47;40_6_100;13_2_428;19_2_107;28_8_66;30_6_52;22_3_173;33_7_59;4_0_1234;5_1_68;23_3_214;37_1_70;38_2_201;45_7_59;10_0_89;21_0_505;24_1_201;0_3_56;44_5_48;20_2_114;29_0_114;14_1_800;27_4_114"
    degrees 2
    name "group_1294"
  ]
  node [
    id 650
    label "1993"
    size 47
    centroid "0_3_57"
    maxLenId 0
    members 0
    members 1
    members 2
    members 3
    members 4
    members 5
    members 6
    members 7
    members 8
    members 9
    members 10
    members 11
    members 12
    members 13
    members 14
    members 15
    members 16
    members 17
    members 18
    members 19
    members 20
    members 21
    members 22
    members 23
    members 24
    members 25
    members 26
    members 27
    members 28
    members 29
    members 30
    members 31
    members 32
    members 33
    members 34
    members 35
    members 36
    members 37
    members 38
    members 39
    members 40
    members 41
    members 42
    members 43
    members 44
    members 45
    members 46
    seqIDs "11_0_86"
    seqIDs "34_6_47"
    seqIDs "8_4_137"
    seqIDs "13_2_427"
    seqIDs "32_9_24"
    seqIDs "28_8_67"
    seqIDs "19_2_108"
    seqIDs "4_0_1233"
    seqIDs "46_13_61"
    seqIDs "16_1_449"
    seqIDs "2_0_62"
    seqIDs "7_5_56"
    seqIDs "38_2_200"
    seqIDs "5_1_69"
    seqIDs "3_10_59"
    seqIDs "17_0_50"
    seqIDs "20_2_113"
    seqIDs "22_3_174"
    seqIDs "36_8_23"
    seqIDs "30_6_53"
    seqIDs "23_3_213"
    seqIDs "10_0_90"
    seqIDs "18_1_422"
    seqIDs "0_3_57"
    seqIDs "41_6_60"
    seqIDs "27_4_113"
    seqIDs "25_2_67"
    seqIDs "24_1_200"
    seqIDs "14_1_799"
    seqIDs "33_7_60"
    seqIDs "43_5_60"
    seqIDs "44_5_47"
    seqIDs "15_3_106"
    seqIDs "9_11_46"
    seqIDs "35_1_51"
    seqIDs "37_1_71"
    seqIDs "12_1_468"
    seqIDs "26_47_13"
    seqIDs "29_0_113"
    seqIDs "39_6_60"
    seqIDs "40_6_101"
    seqIDs "31_5_47"
    seqIDs "1_1_590"
    seqIDs "42_2_101"
    seqIDs "6_1_62"
    seqIDs "45_7_60"
    seqIDs "21_0_506"
    hasEnd 0
    protein "MSDAPDDADRSVTVADREGHAGDPVRELALDCVVAGIEAAHPAGVVDDALALDGDRLTVAGVEDASTAHDDATAAYDLAAYDRVLVVGAGNAAGHFAAAVERLLGGRIAEGAVVTDDPVETERVAVLPGDHPTPSETGVESARRVRALTADAGADDLVIGLLTGGGSALLAAPADGIGLDDLRETTEALLASGATIDEINAVRKHLSAVKGGRLARAAAPADVLGLAISDVTGDDPAVIASGPLSPDPTTYADANAVLDRYGVDTPDAVTARLDRGAAGEVAETPETGDPAFDGVGVRIVASARTALNAARKVAAARGYDPLVLSSRVRGEAREAAKTHAAVAEECRAAGDPVAPPAVLLSAGEVTVTLGADPGEGGPNGEFALSAAAELDASGRDGEGIAVASVDTDGIDGATDAAGALIDDRLVGDGPEATLSRDAAAAALDEHDAYPLLDGADALVRTGPTGTNVNDLRAVVVGGRVAGSEASGSRSEGTK"
    dna "ATGTCTGACGCACCCGACGACGCCGACCGTTCCGTGACCGTCGCGGACCGCGAGGGACACGCGGGCGATCCGGTCCGCGAACTCGCGCTCGACTGCGTCGTGGCCGGCATCGAGGCGGCGCACCCGGCCGGAGTGGTCGACGACGCCCTCGCGCTGGACGGCGACCGGCTGACGGTCGCGGGCGTCGAGGACGCGAGCACGGCCCACGACGACGCGACGGCCGCCTACGACCTCGCCGCGTACGACCGCGTGCTGGTCGTCGGGGCGGGCAACGCGGCGGGCCACTTCGCGGCCGCGGTCGAGCGGCTCCTCGGCGGCCGGATAGCTGAGGGCGCGGTAGTCACGGACGACCCCGTCGAGACCGAGCGGGTCGCCGTCCTCCCCGGCGACCACCCGACGCCGAGCGAGACGGGCGTCGAGAGCGCCCGTCGGGTGCGGGCGCTCACGGCCGACGCCGGCGCCGACGACCTCGTGATTGGCCTGCTCACGGGCGGCGGGAGCGCGCTGCTGGCCGCGCCCGCCGACGGGATCGGGCTTGACGACCTGCGCGAGACGACCGAGGCGCTGCTGGCCAGCGGCGCGACTATCGACGAGATCAACGCGGTCCGCAAACACCTCTCGGCGGTGAAGGGGGGACGGCTGGCCCGGGCGGCCGCCCCCGCCGACGTCCTCGGCCTCGCGATCAGCGACGTGACCGGCGACGACCCGGCGGTGATCGCGAGCGGCCCGCTCTCGCCCGACCCGACGACCTACGCGGACGCGAACGCGGTCCTCGACCGGTACGGGGTCGACACCCCGGACGCCGTGACCGCGCGGCTCGACCGCGGCGCCGCAGGCGAGGTCGCGGAGACCCCCGAGACGGGCGACCCGGCGTTCGACGGCGTCGGGGTCCGGATCGTCGCGAGCGCGCGGACGGCCCTGAACGCGGCCCGGAAGGTCGCCGCGGCGCGGGGGTACGACCCGCTCGTGCTCTCCTCGCGGGTGCGCGGCGAGGCGCGGGAGGCGGCGAAGACCCACGCGGCGGTCGCCGAGGAGTGCCGGGCGGCGGGCGACCCGGTCGCTCCGCCCGCGGTCCTCCTCTCGGCCGGCGAGGTGACGGTGACGCTCGGCGCGGACCCCGGCGAGGGCGGGCCGAACGGGGAGTTCGCGCTGTCGGCGGCGGCCGAGCTCGACGCGTCGGGGCGCGACGGCGAGGGGATCGCCGTCGCGAGCGTCGACACCGACGGTATCGACGGCGCGACGGACGCGGCCGGCGCGCTGATCGACGACCGCCTCGTCGGCGACGGCCCCGAGGCCACCCTGAGCCGCGATGCGGCCGCGGCCGCGCTCGACGAGCACGACGCGTACCCGCTGCTCGACGGGGCGGACGCGCTGGTCCGCACGGGACCGACCGGGACGAACGTCAACGACCTGCGCGCGGTGGTGGTCGGCGGACGCGTTGCGGGGTCTGAGGCGAGCGGATCGCGTTCGGAAGGGACTAAGTGA"
    annotation ""
    description "hypothetical protein"
    lengths 1485
    lengths 1485
    lengths 1485
    lengths 1485
    lengths 1485
    lengths 1485
    lengths 1485
    lengths 1485
    lengths 1485
    lengths 1485
    lengths 1485
    lengths 1485
    lengths 1485
    lengths 1485
    lengths 1485
    lengths 1485
    lengths 1485
    lengths 1485
    lengths 1485
    lengths 1485
    lengths 1485
    lengths 1485
    lengths 1485
    lengths 1485
    lengths 1485
    lengths 1485
    lengths 1485
    lengths 1485
    lengths 1485
    lengths 1485
    lengths 1485
    lengths 1485
    lengths 1485
    lengths 1485
    lengths 1485
    lengths 1485
    lengths 1485
    lengths 1485
    lengths 1485
    lengths 1485
    lengths 1485
    lengths 1485
    lengths 1485
    lengths 1485
    lengths 1485
    lengths 1485
    lengths 1485
    longCentroidID 1485
    longCentroidID "0_3_57"
    paralog 0
    mergedDNA 0
    genomeIDs "0;1;2;3;4;5;6;7;8;9;10;11;12;13;14;15;16;17;18;19;20;21;22;23;24;25;26;27;28;29;30;31;32;33;34;35;36;37;38;39;40;41;42;43;44;45;46"
    geneIDs "11_0_86;34_6_47;8_4_137;13_2_427;32_9_24;28_8_67;19_2_108;4_0_1233;46_13_61;16_1_449;2_0_62;7_5_56;38_2_200;5_1_69;3_10_59;17_0_50;20_2_113;22_3_174;36_8_23;30_6_53;23_3_213;10_0_90;18_1_422;0_3_57;41_6_60;27_4_113;25_2_67;24_1_200;14_1_799;33_7_60;43_5_60;44_5_47;15_3_106;9_11_46;35_1_51;37_1_71;12_1_468;26_47_13;29_0_113;39_6_60;40_6_101;31_5_47;1_1_590;42_2_101;6_1_62;45_7_60;21_0_506"
    degrees 2
    name "group_592"
  ]
  node [
    id 651
    label "2355"
    size 47
    centroid "0_3_58"
    maxLenId 0
    members 0
    members 1
    members 2
    members 3
    members 4
    members 5
    members 6
    members 7
    members 8
    members 9
    members 10
    members 11
    members 12
    members 13
    members 14
    members 15
    members 16
    members 17
    members 18
    members 19
    members 20
    members 21
    members 22
    members 23
    members 24
    members 25
    members 26
    members 27
    members 28
    members 29
    members 30
    members 31
    members 32
    members 33
    members 34
    members 35
    members 36
    members 37
    members 38
    members 39
    members 40
    members 41
    members 42
    members 43
    members 44
    members 45
    members 46
    seqIDs "31_5_46"
    seqIDs "4_0_1232"
    seqIDs "35_1_52"
    seqIDs "40_6_102"
    seqIDs "3_10_58"
    seqIDs "26_47_12"
    seqIDs "12_1_467"
    seqIDs "23_3_212"
    seqIDs "46_13_62"
    seqIDs "7_5_57"
    seqIDs "25_2_68"
    seqIDs "41_6_61"
    seqIDs "16_1_448"
    seqIDs "45_7_61"
    seqIDs "15_3_105"
    seqIDs "29_0_112"
    seqIDs "14_1_798"
    seqIDs "11_0_87"
    seqIDs "13_2_426"
    seqIDs "18_1_421"
    seqIDs "24_1_199"
    seqIDs "36_8_22"
    seqIDs "2_0_63"
    seqIDs "22_3_175"
    seqIDs "6_1_63"
    seqIDs "27_4_112"
    seqIDs "43_5_61"
    seqIDs "5_1_70"
    seqIDs "0_3_58"
    seqIDs "19_2_109"
    seqIDs "9_11_45"
    seqIDs "10_0_91"
    seqIDs "8_4_136"
    seqIDs "1_1_589"
    seqIDs "34_6_46"
    seqIDs "37_1_72"
    seqIDs "30_6_54"
    seqIDs "32_9_23"
    seqIDs "17_0_51"
    seqIDs "28_8_68"
    seqIDs "38_2_199"
    seqIDs "39_6_61"
    seqIDs "20_2_112"
    seqIDs "44_5_46"
    seqIDs "42_2_102"
    seqIDs "33_7_61"
    seqIDs "21_0_507"
    hasEnd 0
    protein "MGLSDTLAERFDVESHGSDVRTELVAGLTTFLAMSYIIVVNPFILADAIQIPGYEFFEVVQMIAIATVLSAAVGTAVMALYANRPFGLAPGLGLNAFFAYTVVLGLGVPWQTALAAVFVEGVLFILLTLVGAREYVIRLFPEPVKRSVGAGIGLFLLFIGLQELQIVVPDEATLVTLGGVFANPWAILGVLGLVLTFVLWARNVTGAIVIGIATTSIAGWALTLGGVFARGTVTPETLPSAQYDITPLAGAFVDGLANIDPLTFVLVVFTFFFVDFFDTAGTLIGVSQFGDFLDDDGDLPDMDKPLMADAVGTTFGAMVGTSTVTTFIESSAGVEEGGRTGLTALVVAALFLASLAVIPVVAAIPEYASFIALIVVGVMMLQGLVEVDWDDPAWAVSAGLTVTVMPFAYSIADGLAAGIVAYPIIKLAVGEGDEVALGQYAIAALLAVYYVLSTADLIL"
    dna "ATGGGCCTTTCAGACACGCTCGCCGAGCGGTTCGACGTGGAGTCGCACGGGTCGGACGTCCGCACCGAACTGGTCGCCGGGCTCACGACGTTCCTCGCGATGTCGTACATCATCGTCGTGAACCCGTTCATCCTGGCCGACGCGATCCAGATCCCCGGGTACGAGTTCTTCGAGGTGGTCCAGATGATCGCCATCGCGACCGTCCTCTCGGCGGCGGTGGGGACGGCCGTGATGGCGCTGTACGCGAACCGGCCGTTCGGGCTCGCGCCCGGGCTCGGGCTCAACGCCTTCTTCGCGTACACCGTCGTGCTGGGGCTCGGCGTGCCGTGGCAGACGGCGCTGGCCGCCGTCTTCGTCGAGGGGGTCCTGTTCATACTCCTGACCCTCGTCGGCGCGCGCGAGTACGTCATCCGGCTGTTCCCGGAGCCGGTGAAGCGCTCGGTCGGGGCCGGCATCGGCCTGTTCCTGCTTTTCATCGGGCTTCAGGAGCTCCAGATCGTCGTGCCGGACGAGGCGACGCTGGTCACGCTCGGCGGCGTCTTCGCGAACCCGTGGGCGATCCTCGGGGTCTTGGGGCTGGTGCTGACGTTCGTGCTGTGGGCGCGGAACGTCACGGGCGCCATCGTCATCGGCATCGCGACCACATCGATTGCCGGCTGGGCGCTCACTCTCGGCGGCGTCTTCGCCCGCGGGACGGTCACGCCGGAGACGCTGCCGTCGGCGCAGTACGACATCACGCCGCTCGCGGGCGCGTTCGTCGACGGGCTGGCGAACATCGACCCGCTCACGTTCGTGCTGGTCGTGTTCACGTTCTTCTTCGTGGACTTCTTCGACACCGCGGGGACGCTCATCGGCGTCTCGCAGTTCGGCGACTTCCTCGACGATGACGGCGACCTCCCCGACATGGACAAGCCGCTGATGGCCGACGCCGTCGGGACCACCTTCGGCGCGATGGTCGGCACCTCGACGGTGACGACGTTCATCGAGTCGTCCGCGGGCGTCGAGGAGGGCGGTCGCACCGGGCTCACCGCCCTGGTCGTCGCCGCGCTGTTCCTCGCGTCGCTCGCCGTGATCCCCGTCGTCGCCGCGATCCCCGAGTACGCCTCCTTCATCGCGCTGATCGTCGTCGGCGTGATGATGCTTCAGGGGCTCGTCGAGGTCGACTGGGACGATCCCGCGTGGGCCGTCTCCGCCGGGCTCACGGTCACCGTGATGCCGTTCGCCTACTCCATCGCCGACGGGCTGGCGGCCGGTATCGTCGCGTACCCGATCATCAAGCTCGCGGTCGGCGAGGGCGACGAGGTCGCGCTCGGGCAGTACGCCATCGCCGCGCTGCTGGCGGTCTACTACGTCCTCTCGACCGCCGATCTCATCCTCTGA"
    annotation "adeQ"
    description "Adenine permease AdeQ"
    lengths 1380
    lengths 1380
    lengths 1380
    lengths 1380
    lengths 1380
    lengths 1380
    lengths 1380
    lengths 1380
    lengths 1380
    lengths 1380
    lengths 1380
    lengths 1380
    lengths 1380
    lengths 1380
    lengths 1380
    lengths 1380
    lengths 1380
    lengths 1380
    lengths 1380
    lengths 1380
    lengths 1380
    lengths 1380
    lengths 1380
    lengths 1380
    lengths 1380
    lengths 1380
    lengths 1380
    lengths 1380
    lengths 1380
    lengths 1380
    lengths 1380
    lengths 1380
    lengths 1380
    lengths 1380
    lengths 1380
    lengths 1380
    lengths 1380
    lengths 1380
    lengths 1380
    lengths 1380
    lengths 1380
    lengths 1380
    lengths 1380
    lengths 1380
    lengths 1380
    lengths 1380
    lengths 1380
    longCentroidID 1380
    longCentroidID "0_3_58"
    paralog 0
    mergedDNA 0
    genomeIDs "0;1;2;3;4;5;6;7;8;9;10;11;12;13;14;15;16;17;18;19;20;21;22;23;24;25;26;27;28;29;30;31;32;33;34;35;36;37;38;39;40;41;42;43;44;45;46"
    geneIDs "31_5_46;4_0_1232;35_1_52;40_6_102;3_10_58;26_47_12;12_1_467;23_3_212;46_13_62;7_5_57;25_2_68;41_6_61;16_1_448;45_7_61;15_3_105;29_0_112;14_1_798;11_0_87;13_2_426;18_1_421;24_1_199;36_8_22;2_0_63;22_3_175;6_1_63;27_4_112;43_5_61;5_1_70;0_3_58;19_2_109;9_11_45;10_0_91;8_4_136;1_1_589;34_6_46;37_1_72;30_6_54;32_9_23;17_0_51;28_8_68;38_2_199;39_6_61;20_2_112;44_5_46;42_2_102;33_7_61;21_0_507"
    degrees 2
    name "adeQ"
  ]
  node [
    id 652
    label "7498"
    size 47
    centroid "0_3_59"
    maxLenId 0
    members 0
    members 1
    members 2
    members 3
    members 4
    members 5
    members 6
    members 7
    members 8
    members 9
    members 10
    members 11
    members 12
    members 13
    members 14
    members 15
    members 16
    members 17
    members 18
    members 19
    members 20
    members 21
    members 22
    members 23
    members 24
    members 25
    members 26
    members 27
    members 28
    members 29
    members 30
    members 31
    members 32
    members 33
    members 34
    members 35
    members 36
    members 37
    members 38
    members 39
    members 40
    members 41
    members 42
    members 43
    members 44
    members 45
    members 46
    seqIDs "2_0_64"
    seqIDs "19_2_110"
    seqIDs "33_7_62"
    seqIDs "23_3_211"
    seqIDs "0_3_59"
    seqIDs "5_1_71"
    seqIDs "28_8_69"
    seqIDs "36_8_21"
    seqIDs "3_10_57"
    seqIDs "31_5_45"
    seqIDs "20_2_111"
    seqIDs "34_6_45"
    seqIDs "11_0_88"
    seqIDs "39_6_62"
    seqIDs "38_2_198"
    seqIDs "21_0_508"
    seqIDs "15_3_104"
    seqIDs "25_2_69"
    seqIDs "43_5_62"
    seqIDs "12_1_466"
    seqIDs "14_1_797"
    seqIDs "45_7_62"
    seqIDs "27_4_111"
    seqIDs "32_9_22"
    seqIDs "37_1_73"
    seqIDs "17_0_52"
    seqIDs "46_13_63"
    seqIDs "7_5_58"
    seqIDs "4_0_1231"
    seqIDs "10_0_92"
    seqIDs "16_1_447"
    seqIDs "18_1_420"
    seqIDs "22_3_176"
    seqIDs "41_6_62"
    seqIDs "29_0_111"
    seqIDs "13_2_425"
    seqIDs "35_1_53"
    seqIDs "8_4_135"
    seqIDs "26_47_11"
    seqIDs "24_1_198"
    seqIDs "44_5_45"
    seqIDs "40_6_103"
    seqIDs "30_6_55"
    seqIDs "1_1_588"
    seqIDs "42_2_103"
    seqIDs "6_1_64"
    seqIDs "9_11_44"
    hasEnd 0
    protein "MNRAEKAALQLQAVAVLRMLKETRTYEELSAVTGLPAGDLNRYVNGHVLPGTDRASEVVESVGREALADELVARVEFDDEGYVDNSGVVFDQSFLDLVAPVAAETFEFESPDVVLTAATDGITLGAAMASFFDARLAYAKKSKETAVEEFIESRQRLASGIELTYYLPASAIDAGDTVLVVDDLIRSGETQELLLDIALQGDADVTGVFALIAVGDEGMDRARAITDAPVGALTTFE"
    dna "ATGAACCGCGCAGAGAAGGCGGCCCTCCAGCTACAGGCGGTCGCCGTGTTGCGGATGCTGAAGGAGACGCGAACGTACGAGGAGCTGTCCGCGGTGACCGGGCTGCCCGCTGGCGACCTGAACCGGTACGTGAACGGGCACGTCCTGCCCGGCACCGACCGCGCGAGCGAGGTGGTCGAGTCGGTCGGGCGCGAGGCGCTCGCCGACGAGCTGGTCGCGCGCGTCGAGTTCGACGACGAAGGCTACGTCGACAACTCCGGCGTCGTCTTCGACCAGTCGTTCCTCGACCTCGTGGCGCCTGTGGCGGCGGAGACGTTCGAGTTCGAGTCGCCGGACGTGGTGTTGACGGCCGCGACGGACGGGATCACGCTCGGCGCGGCGATGGCCTCCTTCTTCGACGCGCGCCTGGCGTACGCGAAGAAGTCGAAGGAGACCGCCGTCGAGGAGTTCATCGAGTCGCGCCAGCGGCTCGCCTCGGGCATCGAGCTCACCTACTACCTCCCCGCGAGCGCCATCGACGCCGGCGACACGGTGTTGGTCGTCGACGACCTGATCCGGTCGGGCGAGACCCAAGAGCTCCTCTTGGACATCGCGCTCCAAGGCGACGCTGACGTTACCGGCGTGTTCGCGCTCATCGCCGTTGGCGACGAGGGGATGGACCGCGCGCGAGCGATCACCGACGCGCCGGTCGGCGCGCTGACCACGTTCGAGTAG"
    annotation ""
    description "hypothetical protein"
    lengths 714
    lengths 714
    lengths 714
    lengths 714
    lengths 714
    lengths 714
    lengths 714
    lengths 714
    lengths 714
    lengths 714
    lengths 714
    lengths 714
    lengths 714
    lengths 714
    lengths 714
    lengths 714
    lengths 714
    lengths 714
    lengths 714
    lengths 714
    lengths 714
    lengths 714
    lengths 714
    lengths 714
    lengths 714
    lengths 714
    lengths 714
    lengths 714
    lengths 714
    lengths 714
    lengths 714
    lengths 714
    lengths 714
    lengths 714
    lengths 714
    lengths 714
    lengths 714
    lengths 714
    lengths 714
    lengths 714
    lengths 714
    lengths 714
    lengths 714
    lengths 714
    lengths 714
    lengths 714
    lengths 714
    longCentroidID 714
    longCentroidID "0_3_59"
    paralog 0
    mergedDNA 0
    genomeIDs "0;1;2;3;4;5;6;7;8;9;10;11;12;13;14;15;16;17;18;19;20;21;22;23;24;25;26;27;28;29;30;31;32;33;34;35;36;37;38;39;40;41;42;43;44;45;46"
    geneIDs "2_0_64;19_2_110;33_7_62;23_3_211;0_3_59;5_1_71;28_8_69;36_8_21;3_10_57;31_5_45;20_2_111;34_6_45;11_0_88;39_6_62;38_2_198;21_0_508;15_3_104;25_2_69;43_5_62;12_1_466;14_1_797;45_7_62;27_4_111;32_9_22;37_1_73;17_0_52;46_13_63;7_5_58;4_0_1231;10_0_92;16_1_447;18_1_420;22_3_176;41_6_62;29_0_111;13_2_425;35_1_53;8_4_135;26_47_11;24_1_198;44_5_45;40_6_103;30_6_55;1_1_588;42_2_103;6_1_64;9_11_44"
    degrees 2
    name "group_2217"
  ]
  node [
    id 653
    label "10394"
    size 47
    centroid "0_3_60"
    maxLenId 0
    members 0
    members 1
    members 2
    members 3
    members 4
    members 5
    members 6
    members 7
    members 8
    members 9
    members 10
    members 11
    members 12
    members 13
    members 14
    members 15
    members 16
    members 17
    members 18
    members 19
    members 20
    members 21
    members 22
    members 23
    members 24
    members 25
    members 26
    members 27
    members 28
    members 29
    members 30
    members 31
    members 32
    members 33
    members 34
    members 35
    members 36
    members 37
    members 38
    members 39
    members 40
    members 41
    members 42
    members 43
    members 44
    members 45
    members 46
    seqIDs "25_2_70"
    seqIDs "41_6_63"
    seqIDs "8_4_134"
    seqIDs "26_47_10"
    seqIDs "34_6_44"
    seqIDs "22_3_177"
    seqIDs "7_5_59"
    seqIDs "28_8_70"
    seqIDs "29_0_110"
    seqIDs "39_6_63"
    seqIDs "14_1_796"
    seqIDs "37_1_74"
    seqIDs "46_13_64"
    seqIDs "4_0_1230"
    seqIDs "19_2_111"
    seqIDs "27_4_110"
    seqIDs "24_1_197"
    seqIDs "42_2_104"
    seqIDs "15_3_103"
    seqIDs "30_6_56"
    seqIDs "5_1_72"
    seqIDs "44_5_44"
    seqIDs "40_6_104"
    seqIDs "6_1_65"
    seqIDs "2_0_65"
    seqIDs "31_5_44"
    seqIDs "23_3_210"
    seqIDs "3_10_56"
    seqIDs "38_2_197"
    seqIDs "33_7_63"
    seqIDs "45_7_63"
    seqIDs "17_0_53"
    seqIDs "9_11_43"
    seqIDs "43_5_63"
    seqIDs "10_0_93"
    seqIDs "13_2_424"
    seqIDs "21_0_509"
    seqIDs "0_3_60"
    seqIDs "1_1_587"
    seqIDs "32_9_21"
    seqIDs "36_8_20"
    seqIDs "11_0_89"
    seqIDs "12_1_465"
    seqIDs "35_1_54"
    seqIDs "16_1_446"
    seqIDs "20_2_110"
    seqIDs "18_1_419"
    hasEnd 0
    protein "MDVPDPGPRWGAVEEDAESTAAAYRERGWTAVAGHPGQVNPVADAARVDVLLPESEFEAALEAVDEAAIDGVDVYAGAADGVAYRLVVATDEAAEVALCIPTYIGDEDLASLRAAAAADGALTVRLRPLDDRDHVAIAIDDPAVFFDAPES"
    dna "ATGGACGTACCCGATCCCGGACCGCGGTGGGGAGCGGTCGAGGAGGACGCGGAGTCGACGGCAGCGGCGTACCGAGAGCGCGGCTGGACCGCCGTCGCCGGACACCCCGGACAAGTGAACCCGGTCGCCGACGCGGCCCGCGTCGACGTGTTGTTACCGGAGTCGGAGTTCGAGGCGGCGCTCGAGGCGGTCGACGAGGCCGCGATCGACGGCGTCGACGTGTACGCGGGCGCCGCAGACGGCGTCGCGTACCGGCTGGTGGTCGCGACCGACGAGGCGGCGGAGGTGGCGCTCTGTATTCCGACGTACATCGGCGACGAAGACCTCGCCTCGCTGCGCGCGGCCGCGGCGGCGGACGGCGCGCTCACGGTCCGGCTGCGCCCGCTCGACGACCGCGACCACGTCGCGATCGCGATCGACGACCCCGCGGTGTTCTTCGACGCGCCCGAGTCGTGA"
    annotation ""
    description "hypothetical protein"
    lengths 456
    lengths 456
    lengths 456
    lengths 456
    lengths 456
    lengths 456
    lengths 456
    lengths 456
    lengths 456
    lengths 456
    lengths 456
    lengths 456
    lengths 456
    lengths 456
    lengths 456
    lengths 456
    lengths 456
    lengths 456
    lengths 456
    lengths 456
    lengths 456
    lengths 456
    lengths 456
    lengths 456
    lengths 456
    lengths 456
    lengths 456
    lengths 456
    lengths 456
    lengths 456
    lengths 456
    lengths 456
    lengths 456
    lengths 456
    lengths 456
    lengths 456
    lengths 456
    lengths 456
    lengths 456
    lengths 456
    lengths 456
    lengths 456
    lengths 456
    lengths 456
    lengths 456
    lengths 456
    lengths 456
    longCentroidID 456
    longCentroidID "0_3_60"
    paralog 0
    mergedDNA 0
    genomeIDs "0;1;2;3;4;5;6;7;8;9;10;11;12;13;14;15;16;17;18;19;20;21;22;23;24;25;26;27;28;29;30;31;32;33;34;35;36;37;38;39;40;41;42;43;44;45;46"
    geneIDs "25_2_70;41_6_63;8_4_134;26_47_10;34_6_44;22_3_177;7_5_59;28_8_70;29_0_110;39_6_63;14_1_796;37_1_74;46_13_64;4_0_1230;19_2_111;27_4_110;24_1_197;42_2_104;15_3_103;30_6_56;5_1_72;44_5_44;40_6_104;6_1_65;2_0_65;31_5_44;23_3_210;3_10_56;38_2_197;33_7_63;45_7_63;17_0_53;9_11_43;43_5_63;10_0_93;13_2_424;21_0_509;0_3_60;1_1_587;32_9_21;36_8_20;11_0_89;12_1_465;35_1_54;16_1_446;20_2_110;18_1_419"
    degrees 2
    name "group_3052"
  ]
  node [
    id 654
    label "1647"
    size 47
    centroid "18_1_418"
    maxLenId 0
    members 0
    members 1
    members 2
    members 3
    members 4
    members 5
    members 6
    members 7
    members 8
    members 9
    members 10
    members 11
    members 12
    members 13
    members 14
    members 15
    members 16
    members 17
    members 18
    members 19
    members 20
    members 21
    members 22
    members 23
    members 24
    members 25
    members 26
    members 27
    members 28
    members 29
    members 30
    members 31
    members 32
    members 33
    members 34
    members 35
    members 36
    members 37
    members 38
    members 39
    members 40
    members 41
    members 42
    members 43
    members 44
    members 45
    members 46
    seqIDs "26_47_9"
    seqIDs "13_2_423"
    seqIDs "32_9_20"
    seqIDs "16_1_445"
    seqIDs "34_6_43"
    seqIDs "18_1_418"
    seqIDs "22_3_178"
    seqIDs "1_1_586"
    seqIDs "24_1_196"
    seqIDs "31_5_43"
    seqIDs "15_3_102"
    seqIDs "2_0_66"
    seqIDs "39_6_64"
    seqIDs "29_0_109"
    seqIDs "19_2_112"
    seqIDs "44_5_43"
    seqIDs "21_0_510"
    seqIDs "41_6_64"
    seqIDs "11_0_90"
    seqIDs "7_5_60"
    seqIDs "12_1_464"
    seqIDs "6_1_66"
    seqIDs "3_10_55"
    seqIDs "0_3_61"
    seqIDs "27_4_109"
    seqIDs "42_2_105"
    seqIDs "4_0_1229"
    seqIDs "30_6_57"
    seqIDs "43_5_64"
    seqIDs "9_11_42"
    seqIDs "25_2_71"
    seqIDs "45_7_64"
    seqIDs "46_13_65"
    seqIDs "23_3_209"
    seqIDs "33_7_64"
    seqIDs "14_1_795"
    seqIDs "40_6_105"
    seqIDs "35_1_55"
    seqIDs "8_4_133"
    seqIDs "28_8_71"
    seqIDs "37_1_75"
    seqIDs "20_2_109"
    seqIDs "36_8_19"
    seqIDs "5_1_73"
    seqIDs "17_0_54"
    seqIDs "38_2_196"
    seqIDs "10_0_94"
    hasEnd 0
    protein "MPTDNDDHVDRRTVLKYAGTAGAVGLAGCSGGGDGGDGGDGGDGGGDGGDGGDGGGDSFELGVTMGQMDSGLDPQDHAETNTEIIVGQLYEGLLDRDKEGGIIAGLANEWERTEDGSVQFMLRDGITFHNGDEVTPQDVRYSIRRIVFEDVGIVSPQSNDLGLVDEVTTGDGQVTVSFEGFNPIAFQLFATNGPIMQQSWVEENGGDYINRNANGTGPFRLTNYESGNQVVYEPNEEYWDGAPEVDELTMTASSESSTRVNQLLAEETDIVTNVPPNEVSRVNSSDVATINSVASARIIFLQMRYDVEPFSSQQFRQAMNHAVDVESIIENVLNGFGNITSQPTLDGHVGYNPDIDPYPYDPDEAERLVEESGHAGVEITLETPIGRYLRDVQIAQAAASQIDSLSNVSCEVEQREFSSLVQDVTAPNIEDRPHFNLLGWGNAEFDGSQTLTPLLSSEGALTVLKNDELDGLLTDAEATEDPDERVDILQEANQLAHDLAPWVFMHQQFSVYGVSSDISWEPRADEFIDPDTATQQ"
    dna "ATGCCTACTGACAACGACGATCATGTCGACAGGCGGACGGTGCTCAAGTACGCCGGAACGGCCGGTGCTGTCGGTCTCGCAGGCTGTTCCGGAGGCGGCGACGGCGGCGACGGCGGCGACGGCGGCGACGGTGGCGGCGACGGCGGTGACGGTGGCGACGGCGGCGGCGACAGCTTCGAACTCGGCGTCACCATGGGCCAGATGGACTCCGGGCTCGACCCGCAGGACCACGCCGAGACGAACACCGAGATCATCGTCGGCCAGCTGTACGAGGGCCTCCTCGACCGCGACAAGGAGGGCGGCATCATCGCCGGCCTCGCCAACGAGTGGGAGCGCACCGAGGACGGCAGCGTCCAGTTCATGCTGCGCGACGGGATCACCTTCCACAACGGCGACGAGGTCACGCCGCAAGACGTCCGGTACAGCATCCGCCGGATCGTCTTCGAGGACGTCGGGATCGTCAGCCCGCAGTCCAACGACCTCGGCCTGGTCGACGAGGTGACGACCGGCGACGGGCAGGTGACGGTCTCCTTCGAGGGGTTCAACCCGATCGCCTTCCAGCTGTTCGCGACGAACGGCCCGATCATGCAGCAGTCGTGGGTCGAGGAGAACGGCGGCGACTACATCAACCGGAACGCCAACGGGACGGGGCCGTTCCGCCTCACGAACTACGAGTCGGGGAACCAAGTCGTCTACGAGCCCAACGAGGAGTACTGGGACGGCGCGCCCGAGGTCGACGAGCTCACCATGACCGCCTCCAGCGAGTCGAGCACGCGGGTCAACCAGCTGCTCGCGGAGGAGACGGACATCGTGACGAACGTACCGCCGAACGAGGTGTCGCGGGTGAACAGCTCCGACGTGGCGACGATCAACTCCGTCGCGAGCGCGCGGATCATCTTCCTCCAGATGCGCTACGACGTGGAGCCGTTCTCCAGCCAGCAGTTCCGGCAGGCGATGAACCACGCGGTCGATGTCGAGAGTATCATCGAGAACGTGCTCAACGGCTTCGGCAACATCACCTCCCAGCCGACCCTCGACGGCCACGTCGGCTACAACCCCGACATCGACCCGTACCCGTACGACCCCGACGAGGCCGAGCGGCTCGTCGAGGAGTCGGGGCACGCGGGCGTCGAAATCACGCTTGAGACGCCGATCGGCCGGTACCTCCGCGACGTCCAGATCGCGCAGGCGGCCGCCAGCCAGATCGACTCGCTGTCGAACGTCTCCTGTGAGGTCGAACAGCGTGAGTTCTCTTCGCTCGTTCAGGACGTCACTGCGCCGAACATCGAGGACCGCCCGCACTTCAACCTCCTCGGGTGGGGGAACGCGGAGTTCGACGGCAGCCAGACGCTGACACCGCTGCTCTCCTCCGAGGGCGCGCTGACGGTGCTGAAAAACGACGAGCTCGACGGGCTGCTCACGGACGCCGAGGCGACCGAGGACCCCGACGAGCGCGTCGACATCCTCCAGGAGGCGAACCAGCTCGCCCACGACCTCGCGCCGTGGGTGTTCATGCACCAGCAGTTCAGCGTCTACGGCGTCTCCAGCGACATCTCCTGGGAACCGCGGGCCGACGAGTTCATCGACCCGGACACGGCGACCCAGCAGTAA"
    annotation ""
    description "hypothetical protein"
    lengths 1611
    lengths 1611
    lengths 1611
    lengths 1611
    lengths 1611
    lengths 1611
    lengths 1611
    lengths 1611
    lengths 1611
    lengths 1611
    lengths 1611
    lengths 1611
    lengths 1611
    lengths 1611
    lengths 1611
    lengths 1611
    lengths 1611
    lengths 1611
    lengths 1611
    lengths 1611
    lengths 1611
    lengths 1611
    lengths 1611
    lengths 1611
    lengths 1611
    lengths 1611
    lengths 1611
    lengths 1611
    lengths 1611
    lengths 1611
    lengths 1611
    lengths 1611
    lengths 1611
    lengths 1611
    lengths 1611
    lengths 1611
    lengths 1611
    lengths 1611
    lengths 1611
    lengths 1611
    lengths 1611
    lengths 1611
    lengths 1611
    lengths 1611
    lengths 1611
    lengths 1611
    lengths 1611
    longCentroidID 1611
    longCentroidID "18_1_418"
    paralog 0
    mergedDNA 0
    genomeIDs "0;1;2;3;4;5;6;7;8;9;10;11;12;13;14;15;16;17;18;19;20;21;22;23;24;25;26;27;28;29;30;31;32;33;34;35;36;37;38;39;40;41;42;43;44;45;46"
    geneIDs "26_47_9;13_2_423;32_9_20;16_1_445;34_6_43;18_1_418;22_3_178;1_1_586;24_1_196;31_5_43;15_3_102;2_0_66;39_6_64;29_0_109;19_2_112;44_5_43;21_0_510;41_6_64;11_0_90;7_5_60;12_1_464;6_1_66;3_10_55;0_3_61;27_4_109;42_2_105;4_0_1229;30_6_57;43_5_64;9_11_42;25_2_71;45_7_64;46_13_65;23_3_209;33_7_64;14_1_795;40_6_105;35_1_55;8_4_133;28_8_71;37_1_75;20_2_109;36_8_19;5_1_73;17_0_54;38_2_196;10_0_94"
    degrees 2
    name "group_508"
  ]
  node [
    id 655
    label "4832"
    size 47
    centroid "0_3_62"
    maxLenId 0
    members 0
    members 1
    members 2
    members 3
    members 4
    members 5
    members 6
    members 7
    members 8
    members 9
    members 10
    members 11
    members 12
    members 13
    members 14
    members 15
    members 16
    members 17
    members 18
    members 19
    members 20
    members 21
    members 22
    members 23
    members 24
    members 25
    members 26
    members 27
    members 28
    members 29
    members 30
    members 31
    members 32
    members 33
    members 34
    members 35
    members 36
    members 37
    members 38
    members 39
    members 40
    members 41
    members 42
    members 43
    members 44
    members 45
    members 46
    seqIDs "42_2_106"
    seqIDs "14_1_794"
    seqIDs "2_0_67"
    seqIDs "33_7_65"
    seqIDs "35_1_56"
    seqIDs "18_1_417"
    seqIDs "24_1_195"
    seqIDs "4_0_1228"
    seqIDs "21_0_511"
    seqIDs "23_3_208"
    seqIDs "45_7_65"
    seqIDs "20_2_108"
    seqIDs "43_5_65"
    seqIDs "46_13_66"
    seqIDs "38_2_195"
    seqIDs "9_11_41"
    seqIDs "1_1_585"
    seqIDs "17_0_55"
    seqIDs "22_3_179"
    seqIDs "44_5_42"
    seqIDs "28_8_72"
    seqIDs "40_6_106"
    seqIDs "29_0_108"
    seqIDs "41_6_65"
    seqIDs "8_4_132"
    seqIDs "37_1_76"
    seqIDs "3_10_54"
    seqIDs "31_5_42"
    seqIDs "10_0_95"
    seqIDs "7_5_61"
    seqIDs "26_47_8"
    seqIDs "39_6_65"
    seqIDs "15_3_101"
    seqIDs "36_8_18"
    seqIDs "13_2_422"
    seqIDs "16_1_444"
    seqIDs "34_6_42"
    seqIDs "0_3_62"
    seqIDs "12_1_463"
    seqIDs "25_2_72"
    seqIDs "6_1_67"
    seqIDs "19_2_113"
    seqIDs "32_9_19"
    seqIDs "11_0_91"
    seqIDs "30_6_58"
    seqIDs "5_1_74"
    seqIDs "27_4_108"
    hasEnd 0
    protein "MSLGRFALKRSLQGIGVVWGVITVVFALRFVTPGSPINAVAPLDASQETRQAIAAELGLDQPLYVQYGRYVFELLQGDMGRSYIRGQEVTTLVFERLPATVELAVAASVVAIVLAIPLGVISATNRNDPVDYGATLLSLGGISTPNFWLGIMLILIFAVEFNIFNTSGRGVDVGDVALSVVNAEPFVGTLLTWLAYITLPAIALGTYFMALITRLTRSGMLDELSQGYVQAARAKGLPRTLIRYKHALRNTLIPVITVLGLQLGTLIGGAVITEAVFSWPGLGTLVIESINQRDWPALQGSLIVIGTSFVLVNILVDVVYAYLDPEVVTD"
    dna "ATGTCACTCGGCAGATTCGCACTCAAAAGAAGCCTCCAGGGGATCGGCGTCGTCTGGGGCGTCATCACGGTCGTGTTCGCGCTCCGGTTCGTCACCCCCGGGAGCCCGATCAACGCGGTCGCGCCGCTCGACGCGTCACAGGAGACGCGGCAGGCGATCGCCGCCGAACTGGGGCTCGACCAGCCGCTGTACGTCCAGTACGGACGGTACGTCTTCGAGCTGCTCCAGGGCGACATGGGCCGGTCCTACATCCGCGGACAGGAGGTCACGACCCTCGTCTTCGAACGCCTCCCCGCCACCGTGGAACTCGCCGTCGCCGCGAGCGTCGTGGCGATCGTCTTGGCGATCCCGCTCGGCGTGATCAGCGCCACGAACCGGAACGACCCGGTCGACTACGGCGCGACACTGCTGTCGCTCGGCGGCATCTCGACGCCGAACTTCTGGCTCGGGATCATGCTCATCCTGATCTTCGCGGTGGAGTTCAACATCTTCAACACCAGCGGCCGCGGGGTCGACGTCGGCGACGTCGCCCTCTCGGTCGTCAACGCCGAGCCGTTCGTCGGGACGCTGCTGACGTGGCTCGCGTACATCACGCTGCCCGCGATCGCCTTGGGGACCTACTTCATGGCGCTCATCACCCGGCTGACGCGGTCCGGGATGCTGGACGAACTCAGCCAGGGCTACGTTCAGGCCGCGCGCGCCAAGGGGCTCCCGCGGACGCTGATCCGATACAAACACGCGCTCCGGAACACCCTCATCCCCGTGATCACCGTCCTCGGACTCCAGCTCGGGACGCTGATCGGCGGCGCCGTGATCACCGAGGCGGTGTTCTCCTGGCCCGGGCTCGGCACGCTGGTCATCGAGAGCATCAACCAGCGGGACTGGCCCGCGCTCCAGGGGAGCCTCATCGTCATCGGGACGAGTTTCGTCCTCGTCAACATCCTCGTCGACGTTGTGTACGCCTACCTCGACCCGGAGGTGGTGACCGACTAA"
    annotation "dppB_1"
    description "Dipeptide transport system permease protein DppB"
    lengths 993
    lengths 993
    lengths 993
    lengths 993
    lengths 993
    lengths 993
    lengths 993
    lengths 993
    lengths 993
    lengths 993
    lengths 993
    lengths 993
    lengths 993
    lengths 993
    lengths 993
    lengths 993
    lengths 993
    lengths 993
    lengths 993
    lengths 993
    lengths 993
    lengths 993
    lengths 993
    lengths 993
    lengths 993
    lengths 993
    lengths 993
    lengths 993
    lengths 993
    lengths 993
    lengths 993
    lengths 993
    lengths 993
    lengths 993
    lengths 993
    lengths 993
    lengths 993
    lengths 993
    lengths 993
    lengths 993
    lengths 993
    lengths 993
    lengths 993
    lengths 993
    lengths 993
    lengths 993
    lengths 993
    longCentroidID 993
    longCentroidID "0_3_62"
    paralog 0
    mergedDNA 0
    genomeIDs "0;1;2;3;4;5;6;7;8;9;10;11;12;13;14;15;16;17;18;19;20;21;22;23;24;25;26;27;28;29;30;31;32;33;34;35;36;37;38;39;40;41;42;43;44;45;46"
    geneIDs "42_2_106;14_1_794;2_0_67;33_7_65;35_1_56;18_1_417;24_1_195;4_0_1228;21_0_511;23_3_208;45_7_65;20_2_108;43_5_65;46_13_66;38_2_195;9_11_41;1_1_585;17_0_55;22_3_179;44_5_42;28_8_72;40_6_106;29_0_108;41_6_65;8_4_132;37_1_76;3_10_54;31_5_42;10_0_95;7_5_61;26_47_8;39_6_65;15_3_101;36_8_18;13_2_422;16_1_444;34_6_42;0_3_62;12_1_463;25_2_72;6_1_67;19_2_113;32_9_19;11_0_91;30_6_58;5_1_74;27_4_108"
    degrees 2
    name "dppB_1"
  ]
  node [
    id 656
    label "4587"
    size 47
    centroid "0_3_63"
    maxLenId 0
    members 0
    members 1
    members 2
    members 3
    members 4
    members 5
    members 6
    members 7
    members 8
    members 9
    members 10
    members 11
    members 12
    members 13
    members 14
    members 15
    members 16
    members 17
    members 18
    members 19
    members 20
    members 21
    members 22
    members 23
    members 24
    members 25
    members 26
    members 27
    members 28
    members 29
    members 30
    members 31
    members 32
    members 33
    members 34
    members 35
    members 36
    members 37
    members 38
    members 39
    members 40
    members 41
    members 42
    members 43
    members 44
    members 45
    members 46
    seqIDs "6_1_68"
    seqIDs "22_3_180"
    seqIDs "5_1_75"
    seqIDs "18_1_416"
    seqIDs "44_5_41"
    seqIDs "31_5_41"
    seqIDs "3_10_53"
    seqIDs "23_3_207"
    seqIDs "19_2_114"
    seqIDs "32_9_18"
    seqIDs "30_6_59"
    seqIDs "9_11_40"
    seqIDs "26_47_7"
    seqIDs "13_2_421"
    seqIDs "8_4_131"
    seqIDs "10_0_96"
    seqIDs "42_2_107"
    seqIDs "4_0_1227"
    seqIDs "27_4_107"
    seqIDs "37_1_77"
    seqIDs "43_5_66"
    seqIDs "39_6_66"
    seqIDs "17_0_56"
    seqIDs "0_3_63"
    seqIDs "7_5_62"
    seqIDs "41_6_66"
    seqIDs "2_0_68"
    seqIDs "40_6_107"
    seqIDs "12_1_462"
    seqIDs "21_0_512"
    seqIDs "29_0_107"
    seqIDs "25_2_73"
    seqIDs "35_1_57"
    seqIDs "14_1_793"
    seqIDs "1_1_584"
    seqIDs "36_8_17"
    seqIDs "46_13_67"
    seqIDs "11_0_92"
    seqIDs "34_6_41"
    seqIDs "24_1_194"
    seqIDs "16_1_443"
    seqIDs "33_7_66"
    seqIDs "45_7_66"
    seqIDs "28_8_73"
    seqIDs "15_3_100"
    seqIDs "20_2_107"
    seqIDs "38_2_194"
    hasEnd 0
    protein "MVSSRVIRNLKKEFRQSGLAKLGLALVVIIVLAAVFAPFIAPHNPNDQQLNQSELPPIGFSQTEERTSSQMVDGEIQTVTEEVEITADPAHVFGTDGLGRDMFSRVVYGARTSLVVGVLGTLLAASIGVPVGLLAGYHRGRVDDALMRIADISLAFPSLVLAVALIGLWGRAAVNVPDPFVVAGLAPEMPSSFVLPITVVIVVGLVNWVWFARVARGEALSLRGQEYVKASRALGAGDNTIILRHVLPNAITPIIVLGTVQVAAIILLESSLSFLGFSGTTLSWGFDIAQGRDYVSSGQWWIASIPGLAIMLSVIGINLLGDWLRDALDPGIEGEGGAA"
    dna "ATGGTCTCTTCACGTGTCATTCGCAATCTCAAGAAGGAGTTCAGACAGAGCGGGCTCGCGAAGCTCGGGCTGGCGCTGGTGGTGATCATCGTGTTGGCCGCCGTGTTCGCCCCGTTCATCGCGCCCCACAACCCGAACGACCAACAGCTCAACCAGAGCGAGCTGCCGCCGATCGGCTTCTCGCAGACGGAGGAGCGGACCTCCTCGCAGATGGTCGACGGCGAGATCCAGACCGTCACCGAGGAGGTCGAGATCACCGCGGACCCGGCCCACGTGTTCGGCACCGACGGGCTCGGTCGCGACATGTTCTCGCGAGTGGTGTACGGCGCCCGGACCTCGCTCGTCGTCGGCGTCCTCGGGACGCTCTTGGCGGCGTCGATCGGGGTGCCGGTCGGCCTGCTCGCCGGCTACCACCGCGGACGGGTCGACGACGCGCTGATGCGGATCGCGGACATCAGCCTCGCGTTCCCCTCGCTCGTGTTGGCGGTCGCGCTGATCGGGCTGTGGGGCCGCGCGGCGGTGAACGTCCCCGACCCGTTCGTCGTCGCTGGCCTCGCGCCGGAGATGCCGAGCAGCTTCGTATTGCCGATAACGGTGGTGATCGTCGTCGGCCTCGTCAACTGGGTGTGGTTCGCCCGCGTCGCCCGCGGGGAGGCGCTCTCCCTGCGCGGGCAGGAGTACGTGAAGGCGTCGCGCGCGCTCGGCGCCGGCGACAACACGATCATCCTCCGGCACGTCCTCCCGAACGCGATCACGCCGATCATCGTCCTCGGGACGGTGCAGGTGGCGGCGATCATCCTCTTGGAGAGCTCGCTGTCGTTCCTCGGCTTCTCCGGGACCACGCTGTCGTGGGGCTTCGACATCGCGCAGGGGCGCGACTACGTCTCCTCCGGCCAGTGGTGGATCGCCTCCATCCCCGGGCTCGCGATCATGCTGTCGGTGATCGGGATCAATCTGCTCGGCGACTGGCTGCGTGACGCCTTGGACCCCGGTATCGAGGGCGAAGGGGGTGCCGCATGA"
    annotation "gsiD"
    description "Glutathione transport system permease protein GsiD"
    lengths 1020
    lengths 1020
    lengths 1020
    lengths 1020
    lengths 1020
    lengths 1020
    lengths 1020
    lengths 1020
    lengths 1020
    lengths 1020
    lengths 1020
    lengths 1020
    lengths 1020
    lengths 1020
    lengths 1020
    lengths 1020
    lengths 1020
    lengths 1020
    lengths 1020
    lengths 1020
    lengths 1020
    lengths 1020
    lengths 1020
    lengths 1020
    lengths 1020
    lengths 1020
    lengths 1020
    lengths 1020
    lengths 1020
    lengths 1020
    lengths 1020
    lengths 1020
    lengths 1020
    lengths 1020
    lengths 1020
    lengths 1020
    lengths 1020
    lengths 1020
    lengths 1020
    lengths 1020
    lengths 1020
    lengths 1020
    lengths 1020
    lengths 1020
    lengths 1020
    lengths 1020
    lengths 1020
    longCentroidID 1020
    longCentroidID "0_3_63"
    paralog 0
    mergedDNA 0
    genomeIDs "0;1;2;3;4;5;6;7;8;9;10;11;12;13;14;15;16;17;18;19;20;21;22;23;24;25;26;27;28;29;30;31;32;33;34;35;36;37;38;39;40;41;42;43;44;45;46"
    geneIDs "6_1_68;22_3_180;5_1_75;18_1_416;44_5_41;31_5_41;3_10_53;23_3_207;19_2_114;32_9_18;30_6_59;9_11_40;26_47_7;13_2_421;8_4_131;10_0_96;42_2_107;4_0_1227;27_4_107;37_1_77;43_5_66;39_6_66;17_0_56;0_3_63;7_5_62;41_6_66;2_0_68;40_6_107;12_1_462;21_0_512;29_0_107;25_2_73;35_1_57;14_1_793;1_1_584;36_8_17;46_13_67;11_0_92;34_6_41;24_1_194;16_1_443;33_7_66;45_7_66;28_8_73;15_3_100;20_2_107;38_2_194"
    degrees 2
    name "gsiD"
  ]
  node [
    id 657
    label "2452"
    size 47
    centroid "0_3_64"
    maxLenId 0
    members 0
    members 1
    members 2
    members 3
    members 4
    members 5
    members 6
    members 7
    members 8
    members 9
    members 10
    members 11
    members 12
    members 13
    members 14
    members 15
    members 16
    members 17
    members 18
    members 19
    members 20
    members 21
    members 22
    members 23
    members 24
    members 25
    members 26
    members 27
    members 28
    members 29
    members 30
    members 31
    members 32
    members 33
    members 34
    members 35
    members 36
    members 37
    members 38
    members 39
    members 40
    members 41
    members 42
    members 43
    members 44
    members 45
    members 46
    seqIDs "35_1_58"
    seqIDs "5_1_76"
    seqIDs "14_1_792"
    seqIDs "28_8_74"
    seqIDs "17_0_57"
    seqIDs "37_1_78"
    seqIDs "43_5_67"
    seqIDs "42_2_108"
    seqIDs "27_4_106"
    seqIDs "13_2_420"
    seqIDs "4_0_1226"
    seqIDs "15_3_99"
    seqIDs "10_0_97"
    seqIDs "45_7_67"
    seqIDs "30_6_60"
    seqIDs "44_5_40"
    seqIDs "34_6_40"
    seqIDs "19_2_115"
    seqIDs "9_11_39"
    seqIDs "22_3_181"
    seqIDs "8_4_130"
    seqIDs "12_1_461"
    seqIDs "11_0_93"
    seqIDs "21_0_513"
    seqIDs "46_13_68"
    seqIDs "29_0_106"
    seqIDs "36_8_16"
    seqIDs "0_3_64"
    seqIDs "32_9_17"
    seqIDs "25_2_74"
    seqIDs "41_6_67"
    seqIDs "31_5_40"
    seqIDs "18_1_415"
    seqIDs "1_1_583"
    seqIDs "2_0_69"
    seqIDs "6_1_69"
    seqIDs "39_6_67"
    seqIDs "20_2_106"
    seqIDs "26_47_6"
    seqIDs "16_1_442"
    seqIDs "40_6_108"
    seqIDs "7_5_63"
    seqIDs "3_10_52"
    seqIDs "38_2_193"
    seqIDs "33_7_67"
    seqIDs "23_3_206"
    seqIDs "24_1_193"
    hasEnd 0
    protein "MRDAERPDDDPAGSEPTAATDGGASDPAATADAGRLGAATPSGAPAPGDVLSVRDLSTRFFTEEGQINAVESASFDLREDEILGVVGESGSGKSVTALSLVDLVETPGRITAGEVWYRDPDLAEEFRGTEGVGVDGDHVDLRTVPPSVRRSLRGPSFSVIFQDPMSSFNPSITVGEQIAEAVEVQRRARANPRSTRSRTQGYGLGKYLLDGIVPGRDYTSEESMDRAVELLGQVGIPDPEERVDEYPGQFSGGMLQRAMIAQALAGEPDVLIADEPTTALDVTIQAQILNLLKEIQADRGMSIVLITHDLGVIAEMCDRVCVMYAGEIVERGTLDSVFEDTVHPYTRGLLGSIPDVDDPRARLEPIAGNVPSLIDAEMGDRCYFADRCPKAMEACLDKPPEATVEAAADHGAKCVLADREYDPADALPDGYFDGGDAADPDDGVAADGGDGE"
    dna "ATGAGGGACGCCGAGCGGCCGGACGACGACCCGGCGGGGAGCGAGCCGACCGCGGCGACCGACGGCGGGGCGAGCGACCCCGCCGCGACCGCCGACGCCGGACGCCTCGGCGCGGCGACGCCGAGCGGGGCGCCCGCGCCCGGCGACGTGCTGTCGGTCCGGGACCTCTCGACCCGCTTCTTCACCGAAGAGGGGCAGATCAACGCGGTGGAGTCGGCGTCGTTCGACCTCCGCGAGGACGAGATCCTCGGCGTGGTCGGCGAGTCCGGCTCCGGCAAGTCCGTGACGGCGCTGTCGCTCGTCGACCTCGTCGAGACCCCGGGCCGGATCACCGCCGGCGAGGTGTGGTACCGCGACCCCGACCTCGCCGAGGAGTTCCGCGGGACCGAGGGGGTCGGGGTCGACGGCGACCACGTCGACCTCCGGACCGTGCCGCCCAGCGTCCGGCGGTCGCTGCGCGGCCCCTCGTTCAGCGTCATCTTCCAGGACCCGATGAGCAGCTTCAACCCCTCGATCACCGTCGGCGAACAGATCGCCGAGGCGGTCGAGGTGCAGCGGCGGGCGCGGGCGAACCCCCGCTCGACGCGCTCGCGGACGCAGGGGTACGGGCTCGGGAAGTACCTCCTCGACGGGATCGTCCCCGGTCGCGACTACACGAGCGAGGAGAGCATGGACCGGGCGGTCGAGCTGCTCGGGCAGGTCGGCATCCCCGACCCCGAGGAGCGCGTCGACGAGTACCCCGGCCAGTTCTCGGGCGGGATGCTCCAGCGCGCGATGATCGCGCAGGCGCTCGCCGGCGAGCCGGACGTGCTGATCGCCGACGAGCCGACGACCGCCCTCGACGTGACGATCCAGGCGCAGATCCTGAACCTGCTGAAAGAGATCCAGGCGGACCGCGGGATGAGCATCGTGCTCATCACCCACGACCTCGGTGTCATCGCCGAGATGTGCGACCGCGTCTGCGTGATGTACGCCGGCGAGATCGTCGAGCGCGGCACGCTCGACTCCGTCTTCGAGGACACCGTTCACCCGTACACGCGGGGGCTGCTCGGCTCCATCCCGGACGTGGACGACCCGCGGGCGCGGCTCGAACCGATCGCGGGCAACGTCCCGAGCCTGATCGACGCCGAGATGGGCGACCGGTGTTACTTCGCGGACCGGTGCCCGAAGGCGATGGAGGCGTGCCTCGACAAGCCGCCCGAGGCGACGGTCGAGGCCGCCGCCGACCACGGCGCCAAGTGCGTCCTCGCGGACCGCGAGTACGACCCGGCCGACGCGCTCCCCGACGGCTACTTCGACGGGGGCGACGCCGCCGATCCCGACGACGGGGTCGCGGCTGACGGAGGTGACGGCGAGTGA"
    annotation ""
    description "hypothetical protein"
    lengths 1359
    lengths 1359
    lengths 1359
    lengths 1359
    lengths 1359
    lengths 1359
    lengths 1359
    lengths 1359
    lengths 1359
    lengths 1359
    lengths 1359
    lengths 1359
    lengths 1359
    lengths 1359
    lengths 1359
    lengths 1359
    lengths 1359
    lengths 1359
    lengths 1359
    lengths 1359
    lengths 1359
    lengths 1359
    lengths 1359
    lengths 1359
    lengths 1359
    lengths 1359
    lengths 1359
    lengths 1359
    lengths 1359
    lengths 1359
    lengths 1359
    lengths 1359
    lengths 1359
    lengths 1359
    lengths 1359
    lengths 1359
    lengths 1359
    lengths 1359
    lengths 1359
    lengths 1359
    lengths 1359
    lengths 1359
    lengths 1359
    lengths 1359
    lengths 1359
    lengths 1359
    lengths 1359
    longCentroidID 1359
    longCentroidID "0_3_64"
    paralog 0
    mergedDNA 0
    genomeIDs "0;1;2;3;4;5;6;7;8;9;10;11;12;13;14;15;16;17;18;19;20;21;22;23;24;25;26;27;28;29;30;31;32;33;34;35;36;37;38;39;40;41;42;43;44;45;46"
    geneIDs "35_1_58;5_1_76;14_1_792;28_8_74;17_0_57;37_1_78;43_5_67;42_2_108;27_4_106;13_2_420;4_0_1226;15_3_99;10_0_97;45_7_67;30_6_60;44_5_40;34_6_40;19_2_115;9_11_39;22_3_181;8_4_130;12_1_461;11_0_93;21_0_513;46_13_68;29_0_106;36_8_16;0_3_64;32_9_17;25_2_74;41_6_67;31_5_40;18_1_415;1_1_583;2_0_69;6_1_69;39_6_67;20_2_106;26_47_6;16_1_442;40_6_108;7_5_63;3_10_52;38_2_193;33_7_67;23_3_206;24_1_193"
    degrees 2
    name "group_726"
  ]
  node [
    id 658
    label "4329"
    size 47
    centroid "0_3_65"
    maxLenId 0
    members 0
    members 1
    members 2
    members 3
    members 4
    members 5
    members 6
    members 7
    members 8
    members 9
    members 10
    members 11
    members 12
    members 13
    members 14
    members 15
    members 16
    members 17
    members 18
    members 19
    members 20
    members 21
    members 22
    members 23
    members 24
    members 25
    members 26
    members 27
    members 28
    members 29
    members 30
    members 31
    members 32
    members 33
    members 34
    members 35
    members 36
    members 37
    members 38
    members 39
    members 40
    members 41
    members 42
    members 43
    members 44
    members 45
    members 46
    seqIDs "5_1_77"
    seqIDs "11_0_94"
    seqIDs "29_0_105"
    seqIDs "44_5_39"
    seqIDs "4_0_1225"
    seqIDs "15_3_98"
    seqIDs "34_6_39"
    seqIDs "6_1_70"
    seqIDs "23_3_205"
    seqIDs "25_2_75"
    seqIDs "13_2_419"
    seqIDs "30_6_61"
    seqIDs "33_7_68"
    seqIDs "45_7_68"
    seqIDs "1_1_582"
    seqIDs "40_6_109"
    seqIDs "41_6_68"
    seqIDs "20_2_105"
    seqIDs "8_4_129"
    seqIDs "14_1_791"
    seqIDs "21_0_514"
    seqIDs "2_0_70"
    seqIDs "16_1_441"
    seqIDs "43_5_68"
    seqIDs "39_6_68"
    seqIDs "17_0_58"
    seqIDs "18_1_414"
    seqIDs "7_5_64"
    seqIDs "46_13_69"
    seqIDs "9_11_38"
    seqIDs "12_1_460"
    seqIDs "22_3_182"
    seqIDs "37_1_79"
    seqIDs "26_47_5"
    seqIDs "0_3_65"
    seqIDs "31_5_39"
    seqIDs "32_9_16"
    seqIDs "28_8_75"
    seqIDs "42_2_109"
    seqIDs "36_8_15"
    seqIDs "27_4_105"
    seqIDs "35_1_59"
    seqIDs "19_2_116"
    seqIDs "38_2_192"
    seqIDs "24_1_192"
    seqIDs "3_10_51"
    seqIDs "10_0_98"
    hasEnd 0
    protein "VSDSLLSVDGLKKYYADDPSLVDRLLGQESESVKAVDGVSFDVREGETLGLVGESGCGKSTTGETVLRLREPTAGEITFDGEDVRGMGSRELTEFRRRAQIVFQDPFSSLDPRMTTGDIVTEGLRIHDVADRAERRETARDLLERVGLSADQMDRYPHEFSGGQRQRIGIARALALDPDFVVLDEPVSALDVSVQAQILNLLEDLQDDFGLTFLFIAHNLGVVRHVCDRVAVMYLGEIVEIGPVEEIFDDPAHPYTKALLSSVPRASTDARDEEFTTLRGDVPSPRNPPSGCRFHTRCPEARAACRESTPPGYDLGEERTATCFRTDDDHAYWDSEPIGENAAAEEPADD"
    dna "GTGAGCGACTCGCTGCTCTCCGTCGACGGGCTGAAAAAGTACTACGCGGACGACCCGTCGCTCGTCGACCGCCTGCTCGGACAGGAGTCGGAGAGCGTGAAGGCGGTCGACGGCGTCTCCTTCGACGTGCGCGAGGGCGAGACGCTCGGGCTCGTCGGCGAGTCCGGCTGCGGGAAGTCGACGACCGGCGAGACGGTGTTGCGGCTCCGCGAGCCCACCGCCGGCGAGATCACCTTCGACGGCGAGGACGTGCGGGGCATGGGATCGCGGGAGCTGACGGAGTTCCGCCGGCGCGCCCAGATCGTGTTCCAGGACCCGTTCTCCAGTCTCGACCCGCGGATGACCACCGGCGACATCGTCACTGAGGGGTTGCGGATCCACGACGTGGCCGACCGGGCTGAGCGGCGCGAGACGGCCCGCGACCTGCTCGAACGCGTCGGGCTGTCCGCCGACCAGATGGACCGGTACCCCCACGAATTCTCCGGCGGGCAGCGACAGCGGATCGGGATCGCCCGCGCGCTCGCTTTGGACCCCGACTTCGTCGTCCTCGACGAGCCGGTGTCCGCCCTCGACGTGAGCGTTCAGGCCCAGATCCTGAACCTGCTCGAAGACCTTCAGGACGACTTCGGGCTCACGTTCCTCTTCATCGCGCACAACCTCGGCGTGGTCCGCCACGTCTGCGACCGCGTCGCGGTGATGTACCTCGGCGAGATCGTCGAGATCGGGCCGGTCGAGGAGATCTTCGACGACCCCGCCCACCCGTACACGAAGGCGCTCCTGTCGAGCGTCCCGCGAGCGAGCACGGACGCGCGAGACGAGGAGTTCACCACGCTCCGCGGCGACGTGCCCTCGCCGCGGAACCCGCCGAGCGGGTGTCGGTTCCACACCCGATGTCCGGAGGCGCGGGCCGCCTGCCGGGAGTCGACCCCCCCGGGGTACGACCTCGGCGAGGAGCGCACGGCGACCTGCTTCCGGACGGACGACGACCACGCCTACTGGGACAGCGAGCCCATCGGCGAGAACGCGGCCGCCGAGGAGCCGGCGGACGACTGA"
    annotation ""
    description "hypothetical protein"
    lengths 1053
    lengths 1053
    lengths 1053
    lengths 1053
    lengths 1053
    lengths 1053
    lengths 1053
    lengths 1053
    lengths 1053
    lengths 1053
    lengths 1053
    lengths 1053
    lengths 1053
    lengths 1053
    lengths 1053
    lengths 1053
    lengths 1053
    lengths 1053
    lengths 1053
    lengths 1053
    lengths 1053
    lengths 1053
    lengths 1053
    lengths 1053
    lengths 1053
    lengths 1053
    lengths 1053
    lengths 1053
    lengths 1053
    lengths 1053
    lengths 1053
    lengths 1053
    lengths 1053
    lengths 1053
    lengths 1053
    lengths 1053
    lengths 1053
    lengths 1053
    lengths 1053
    lengths 1053
    lengths 1053
    lengths 1053
    lengths 1053
    lengths 1053
    lengths 1053
    lengths 1053
    lengths 1053
    longCentroidID 1053
    longCentroidID "0_3_65"
    paralog 0
    mergedDNA 0
    genomeIDs "0;1;2;3;4;5;6;7;8;9;10;11;12;13;14;15;16;17;18;19;20;21;22;23;24;25;26;27;28;29;30;31;32;33;34;35;36;37;38;39;40;41;42;43;44;45;46"
    geneIDs "5_1_77;11_0_94;29_0_105;44_5_39;4_0_1225;15_3_98;34_6_39;6_1_70;23_3_205;25_2_75;13_2_419;30_6_61;33_7_68;45_7_68;1_1_582;40_6_109;41_6_68;20_2_105;8_4_129;14_1_791;21_0_514;2_0_70;16_1_441;43_5_68;39_6_68;17_0_58;18_1_414;7_5_64;46_13_69;9_11_38;12_1_460;22_3_182;37_1_79;26_47_5;0_3_65;31_5_39;32_9_16;28_8_75;42_2_109;36_8_15;27_4_105;35_1_59;19_2_116;38_2_192;24_1_192;3_10_51;10_0_98"
    degrees 2
    name "group_1305"
  ]
  node [
    id 659
    label "6164"
    size 47
    centroid "0_3_67"
    maxLenId 0
    members 0
    members 1
    members 2
    members 3
    members 4
    members 5
    members 6
    members 7
    members 8
    members 9
    members 10
    members 11
    members 12
    members 13
    members 14
    members 15
    members 16
    members 17
    members 18
    members 19
    members 20
    members 21
    members 22
    members 23
    members 24
    members 25
    members 26
    members 27
    members 28
    members 29
    members 30
    members 31
    members 32
    members 33
    members 34
    members 35
    members 36
    members 37
    members 38
    members 39
    members 40
    members 41
    members 42
    members 43
    members 44
    members 45
    members 46
    seqIDs "29_0_103"
    seqIDs "15_3_96"
    seqIDs "4_0_1223"
    seqIDs "44_5_37"
    seqIDs "9_11_36"
    seqIDs "35_1_61"
    seqIDs "41_6_70"
    seqIDs "16_1_439"
    seqIDs "31_5_37"
    seqIDs "17_0_60"
    seqIDs "45_7_70"
    seqIDs "7_5_66"
    seqIDs "43_5_70"
    seqIDs "33_7_70"
    seqIDs "20_2_103"
    seqIDs "26_47_3"
    seqIDs "19_2_118"
    seqIDs "27_4_103"
    seqIDs "39_6_70"
    seqIDs "22_3_184"
    seqIDs "25_2_77"
    seqIDs "36_8_13"
    seqIDs "12_1_458"
    seqIDs "18_1_412"
    seqIDs "23_3_203"
    seqIDs "8_4_127"
    seqIDs "40_6_111"
    seqIDs "0_3_67"
    seqIDs "11_0_96"
    seqIDs "30_6_63"
    seqIDs "6_1_72"
    seqIDs "37_1_81"
    seqIDs "34_6_37"
    seqIDs "10_0_100"
    seqIDs "46_6_3"
    seqIDs "14_1_789"
    seqIDs "42_2_111"
    seqIDs "5_1_79"
    seqIDs "1_1_580"
    seqIDs "38_2_190"
    seqIDs "24_1_190"
    seqIDs "13_2_417"
    seqIDs "21_0_516"
    seqIDs "3_10_49"
    seqIDs "28_8_77"
    seqIDs "2_0_72"
    seqIDs "32_9_14"
    hasEnd 0
    protein "MEYLQRRVGLVEDRIESVIDDVEPEELSGEVGHVVLAGGKRVRPAVTVLACEAFDGDPEEAVDFAAGIEFVHNASLVIDDIIDRSEVRRGTPAAWAEFGYGPAIIASDGLLGEAFALFSAEPRAMRTVAEAMVELGEGEATELAARPTNEAEYMDLARRKTGALFRAAAELGAVAGGADPHAIDSFGEYAERVGVAFQMRDDVLDATADADDLGKPTGQDAEMDRPSVLQVTSLSPEEINERARAESERALAALDDADPPETEAIEYLRDLAEFVVVRER"
    dna "ATGGAGTACTTGCAGCGTCGGGTCGGGCTGGTCGAAGACCGGATCGAGTCGGTCATCGACGACGTCGAGCCCGAGGAGCTGTCCGGTGAGGTGGGGCACGTCGTCCTCGCGGGCGGCAAGCGCGTCCGCCCCGCGGTGACCGTCCTCGCCTGCGAGGCGTTCGACGGCGACCCCGAGGAGGCGGTCGACTTCGCGGCCGGTATCGAGTTCGTCCACAACGCCTCGCTCGTGATCGACGACATCATCGACCGCTCCGAGGTCCGCCGCGGCACCCCCGCCGCGTGGGCGGAGTTCGGCTACGGCCCGGCGATCATCGCGAGTGACGGCCTGCTCGGCGAGGCGTTCGCGCTGTTCTCCGCCGAGCCGCGCGCGATGCGCACCGTCGCCGAGGCGATGGTCGAACTCGGCGAGGGCGAGGCGACCGAGCTCGCCGCGCGCCCGACCAACGAGGCCGAGTACATGGATCTGGCGCGCCGGAAGACGGGCGCGCTGTTCCGCGCCGCCGCCGAGTTGGGCGCGGTCGCGGGCGGCGCCGACCCCCACGCGATCGACTCGTTCGGCGAGTACGCGGAGCGCGTCGGCGTTGCCTTCCAGATGCGCGACGACGTGTTGGACGCCACCGCCGACGCCGACGACCTCGGCAAACCGACCGGACAGGACGCTGAGATGGACCGCCCGAGCGTCCTCCAGGTCACGTCGCTGTCGCCCGAGGAGATCAACGAGCGTGCCCGCGCCGAGTCGGAGCGCGCGCTCGCCGCCCTCGACGACGCCGATCCGCCCGAGACCGAGGCGATCGAGTACCTGCGCGACCTCGCAGAGTTCGTCGTCGTCCGCGAACGGTGA"
    annotation "ispB_2"
    description "Octaprenyl diphosphate synthase"
    lengths 843
    lengths 843
    lengths 843
    lengths 843
    lengths 843
    lengths 843
    lengths 843
    lengths 843
    lengths 843
    lengths 843
    lengths 843
    lengths 843
    lengths 843
    lengths 843
    lengths 843
    lengths 843
    lengths 843
    lengths 843
    lengths 843
    lengths 843
    lengths 843
    lengths 843
    lengths 843
    lengths 843
    lengths 843
    lengths 843
    lengths 843
    lengths 843
    lengths 843
    lengths 843
    lengths 843
    lengths 843
    lengths 843
    lengths 843
    lengths 843
    lengths 843
    lengths 843
    lengths 843
    lengths 843
    lengths 843
    lengths 843
    lengths 843
    lengths 843
    lengths 843
    lengths 843
    lengths 843
    lengths 843
    longCentroidID 843
    longCentroidID "0_3_67"
    paralog 0
    mergedDNA 0
    genomeIDs "0;1;2;3;4;5;6;7;8;9;10;11;12;13;14;15;16;17;18;19;20;21;22;23;24;25;26;27;28;29;30;31;32;33;34;35;36;37;38;39;40;41;42;43;44;45;46"
    geneIDs "29_0_103;15_3_96;4_0_1223;44_5_37;9_11_36;35_1_61;41_6_70;16_1_439;31_5_37;17_0_60;45_7_70;7_5_66;43_5_70;33_7_70;20_2_103;26_47_3;19_2_118;27_4_103;39_6_70;22_3_184;25_2_77;36_8_13;12_1_458;18_1_412;23_3_203;8_4_127;40_6_111;0_3_67;11_0_96;30_6_63;6_1_72;37_1_81;34_6_37;10_0_100;46_6_3;14_1_789;42_2_111;5_1_79;1_1_580;38_2_190;24_1_190;13_2_417;21_0_516;3_10_49;28_8_77;2_0_72;32_9_14"
    degrees 2
    name "ispB_2"
  ]
  node [
    id 660
    label "7984"
    size 47
    centroid "0_3_68"
    maxLenId 0
    members 0
    members 1
    members 2
    members 3
    members 4
    members 5
    members 6
    members 7
    members 8
    members 9
    members 10
    members 11
    members 12
    members 13
    members 14
    members 15
    members 16
    members 17
    members 18
    members 19
    members 20
    members 21
    members 22
    members 23
    members 24
    members 25
    members 26
    members 27
    members 28
    members 29
    members 30
    members 31
    members 32
    members 33
    members 34
    members 35
    members 36
    members 37
    members 38
    members 39
    members 40
    members 41
    members 42
    members 43
    members 44
    members 45
    members 46
    seqIDs "9_11_35"
    seqIDs "1_1_579"
    seqIDs "15_3_95"
    seqIDs "29_0_102"
    seqIDs "6_1_73"
    seqIDs "20_2_102"
    seqIDs "38_2_189"
    seqIDs "4_0_1222"
    seqIDs "30_6_64"
    seqIDs "32_9_13"
    seqIDs "2_0_73"
    seqIDs "8_4_126"
    seqIDs "18_1_411"
    seqIDs "37_1_82"
    seqIDs "42_2_112"
    seqIDs "28_8_78"
    seqIDs "33_7_71"
    seqIDs "40_6_112"
    seqIDs "12_1_457"
    seqIDs "16_1_438"
    seqIDs "43_5_71"
    seqIDs "5_1_80"
    seqIDs "7_5_67"
    seqIDs "13_2_416"
    seqIDs "14_1_788"
    seqIDs "21_0_517"
    seqIDs "36_8_12"
    seqIDs "27_4_102"
    seqIDs "41_6_71"
    seqIDs "22_3_185"
    seqIDs "44_5_36"
    seqIDs "35_1_62"
    seqIDs "26_47_2"
    seqIDs "34_6_36"
    seqIDs "17_0_61"
    seqIDs "3_10_48"
    seqIDs "25_2_78"
    seqIDs "46_6_4"
    seqIDs "39_6_71"
    seqIDs "0_3_68"
    seqIDs "23_3_202"
    seqIDs "31_5_36"
    seqIDs "10_0_101"
    seqIDs "11_0_97"
    seqIDs "24_1_189"
    seqIDs "45_7_71"
    seqIDs "19_2_119"
    hasEnd 0
    protein "MRIAILGGTGDIGEGLALRLAADTPHRIAVGSREAEKAETKAEEYTTELESRGLDAAVTGGENAAVAADARVVVLAVPPYHVGDTVEAVAGSLDDGDVLVSPATGMKRDDEGFHYHKPGAGSVTAIVADAAPEGVAVVGAFHNLAAARLANLDADLGVDTLVIGDDEDAKRTVADVAEGIEGLRALDAGGIANAPEIEALTPLLINVASNNDGLNDLGVRFQ"
    dna "ATGCGAATCGCGATACTCGGCGGCACCGGCGACATCGGCGAGGGGCTCGCGCTCCGGCTGGCGGCGGACACCCCGCACCGGATCGCGGTCGGGTCGCGGGAGGCCGAGAAGGCCGAGACCAAGGCCGAGGAGTACACGACCGAACTGGAGAGCCGCGGGCTCGACGCCGCGGTGACCGGCGGGGAGAACGCCGCTGTCGCCGCCGACGCCCGCGTCGTCGTCCTCGCGGTGCCGCCGTATCACGTCGGCGACACCGTGGAGGCGGTGGCGGGGTCGCTGGACGACGGCGACGTGCTCGTCTCGCCCGCCACGGGGATGAAACGCGACGACGAGGGGTTCCACTACCACAAGCCCGGCGCGGGCTCAGTGACCGCGATCGTCGCCGACGCGGCGCCGGAGGGCGTCGCCGTCGTCGGCGCGTTCCACAACCTCGCCGCCGCGCGGCTGGCGAACCTCGACGCCGACCTCGGCGTCGACACGCTCGTCATCGGCGACGACGAGGACGCGAAGCGAACGGTCGCGGACGTCGCCGAGGGGATCGAGGGGCTCCGCGCGCTCGACGCGGGCGGGATCGCCAACGCACCCGAGATCGAGGCGCTGACGCCGCTTCTGATCAACGTCGCCTCGAACAACGACGGGCTCAACGACCTAGGCGTTCGGTTCCAGTAG"
    annotation ""
    description "hypothetical protein"
    lengths 669
    lengths 669
    lengths 669
    lengths 669
    lengths 669
    lengths 669
    lengths 669
    lengths 669
    lengths 669
    lengths 669
    lengths 669
    lengths 669
    lengths 669
    lengths 669
    lengths 669
    lengths 669
    lengths 669
    lengths 669
    lengths 669
    lengths 669
    lengths 669
    lengths 669
    lengths 669
    lengths 669
    lengths 669
    lengths 669
    lengths 669
    lengths 669
    lengths 669
    lengths 669
    lengths 669
    lengths 669
    lengths 669
    lengths 669
    lengths 669
    lengths 669
    lengths 669
    lengths 669
    lengths 669
    lengths 669
    lengths 669
    lengths 669
    lengths 669
    lengths 669
    lengths 669
    lengths 669
    lengths 669
    longCentroidID 669
    longCentroidID "0_3_68"
    paralog 0
    mergedDNA 0
    genomeIDs "0;1;2;3;4;5;6;7;8;9;10;11;12;13;14;15;16;17;18;19;20;21;22;23;24;25;26;27;28;29;30;31;32;33;34;35;36;37;38;39;40;41;42;43;44;45;46"
    geneIDs "9_11_35;1_1_579;15_3_95;29_0_102;6_1_73;20_2_102;38_2_189;4_0_1222;30_6_64;32_9_13;2_0_73;8_4_126;18_1_411;37_1_82;42_2_112;28_8_78;33_7_71;40_6_112;12_1_457;16_1_438;43_5_71;5_1_80;7_5_67;13_2_416;14_1_788;21_0_517;36_8_12;27_4_102;41_6_71;22_3_185;44_5_36;35_1_62;26_47_2;34_6_36;17_0_61;3_10_48;25_2_78;46_6_4;39_6_71;0_3_68;23_3_202;31_5_36;10_0_101;11_0_97;24_1_189;45_7_71;19_2_119"
    degrees 2
    name "group_2356"
  ]
  node [
    id 661
    label "12973"
    size 47
    centroid "0_3_69"
    maxLenId 0
    members 0
    members 1
    members 2
    members 3
    members 4
    members 5
    members 6
    members 7
    members 8
    members 9
    members 10
    members 11
    members 12
    members 13
    members 14
    members 15
    members 16
    members 17
    members 18
    members 19
    members 20
    members 21
    members 22
    members 23
    members 24
    members 25
    members 26
    members 27
    members 28
    members 29
    members 30
    members 31
    members 32
    members 33
    members 34
    members 35
    members 36
    members 37
    members 38
    members 39
    members 40
    members 41
    members 42
    members 43
    members 44
    members 45
    members 46
    seqIDs "20_2_101"
    seqIDs "19_2_120"
    seqIDs "18_1_410"
    seqIDs "38_2_188"
    seqIDs "43_5_72"
    seqIDs "14_1_787"
    seqIDs "12_1_456"
    seqIDs "17_0_62"
    seqIDs "22_3_186"
    seqIDs "46_6_5"
    seqIDs "23_3_201"
    seqIDs "42_2_113"
    seqIDs "25_2_79"
    seqIDs "5_1_81"
    seqIDs "26_47_1"
    seqIDs "35_1_63"
    seqIDs "30_6_65"
    seqIDs "3_10_47"
    seqIDs "40_6_113"
    seqIDs "31_5_35"
    seqIDs "1_1_578"
    seqIDs "8_4_125"
    seqIDs "16_1_437"
    seqIDs "11_0_98"
    seqIDs "24_1_188"
    seqIDs "37_1_83"
    seqIDs "6_1_74"
    seqIDs "13_2_415"
    seqIDs "44_5_35"
    seqIDs "9_11_34"
    seqIDs "34_6_35"
    seqIDs "32_9_12"
    seqIDs "21_0_518"
    seqIDs "28_8_79"
    seqIDs "10_0_102"
    seqIDs "7_5_68"
    seqIDs "27_4_101"
    seqIDs "0_3_69"
    seqIDs "15_3_94"
    seqIDs "33_7_72"
    seqIDs "36_8_11"
    seqIDs "41_6_72"
    seqIDs "4_0_1221"
    seqIDs "29_0_101"
    seqIDs "2_0_74"
    seqIDs "39_6_72"
    seqIDs "45_7_72"
    hasEnd 0
    protein "MDEQDRVAAFVAEHGLETDLAHRVLDLESEVGEIAKEVATSTDYGSEPDAAAIATDEIGDALFALLALAEAADADAAEALDESLAKYEARIASSGDAGSGQ"
    dna "ATGGACGAGCAGGACCGCGTCGCCGCCTTCGTCGCCGAGCACGGGTTAGAGACCGACCTCGCGCACCGGGTCCTCGACCTCGAGAGCGAGGTCGGCGAGATCGCCAAGGAGGTGGCGACCTCGACCGACTACGGAAGCGAGCCGGACGCCGCCGCGATCGCGACCGACGAGATCGGCGACGCGCTGTTCGCGCTGCTCGCGCTCGCCGAGGCGGCGGACGCCGACGCCGCCGAGGCGCTCGACGAGTCGCTGGCGAAGTACGAGGCGCGGATCGCGTCCTCCGGCGACGCCGGGTCCGGGCAATAG"
    annotation ""
    description "hypothetical protein"
    lengths 306
    lengths 306
    lengths 306
    lengths 306
    lengths 306
    lengths 306
    lengths 306
    lengths 306
    lengths 306
    lengths 306
    lengths 306
    lengths 306
    lengths 306
    lengths 306
    lengths 306
    lengths 306
    lengths 306
    lengths 306
    lengths 306
    lengths 306
    lengths 306
    lengths 306
    lengths 306
    lengths 306
    lengths 306
    lengths 306
    lengths 306
    lengths 306
    lengths 306
    lengths 306
    lengths 306
    lengths 306
    lengths 306
    lengths 306
    lengths 306
    lengths 306
    lengths 306
    lengths 306
    lengths 306
    lengths 306
    lengths 306
    lengths 306
    lengths 306
    lengths 306
    lengths 306
    lengths 306
    lengths 306
    longCentroidID 306
    longCentroidID "0_3_69"
    paralog 0
    mergedDNA 0
    genomeIDs "0;1;2;3;4;5;6;7;8;9;10;11;12;13;14;15;16;17;18;19;20;21;22;23;24;25;26;27;28;29;30;31;32;33;34;35;36;37;38;39;40;41;42;43;44;45;46"
    geneIDs "20_2_101;19_2_120;18_1_410;38_2_188;43_5_72;14_1_787;12_1_456;17_0_62;22_3_186;46_6_5;23_3_201;42_2_113;25_2_79;5_1_81;26_47_1;35_1_63;30_6_65;3_10_47;40_6_113;31_5_35;1_1_578;8_4_125;16_1_437;11_0_98;24_1_188;37_1_83;6_1_74;13_2_415;44_5_35;9_11_34;34_6_35;32_9_12;21_0_518;28_8_79;10_0_102;7_5_68;27_4_101;0_3_69;15_3_94;33_7_72;36_8_11;41_6_72;4_0_1221;29_0_101;2_0_74;39_6_72;45_7_72"
    degrees 2
    name "group_3672"
  ]
  node [
    id 662
    label "1447"
    size 47
    centroid "0_3_71"
    maxLenId 0
    members 0
    members 1
    members 2
    members 3
    members 4
    members 5
    members 6
    members 7
    members 8
    members 9
    members 10
    members 11
    members 12
    members 13
    members 14
    members 15
    members 16
    members 17
    members 18
    members 19
    members 20
    members 21
    members 22
    members 23
    members 24
    members 25
    members 26
    members 27
    members 28
    members 29
    members 30
    members 31
    members 32
    members 33
    members 34
    members 35
    members 36
    members 37
    members 38
    members 39
    members 40
    members 41
    members 42
    members 43
    members 44
    members 45
    members 46
    seqIDs "29_0_99"
    seqIDs "33_7_74"
    seqIDs "13_2_413"
    seqIDs "37_1_85"
    seqIDs "17_0_64"
    seqIDs "39_6_74"
    seqIDs "7_5_70"
    seqIDs "18_1_408"
    seqIDs "5_1_83"
    seqIDs "23_3_199"
    seqIDs "15_3_92"
    seqIDs "9_11_32"
    seqIDs "20_2_99"
    seqIDs "11_0_100"
    seqIDs "19_2_122"
    seqIDs "36_8_9"
    seqIDs "38_2_186"
    seqIDs "45_7_74"
    seqIDs "30_6_67"
    seqIDs "4_0_1219"
    seqIDs "6_1_76"
    seqIDs "31_5_33"
    seqIDs "22_3_188"
    seqIDs "26_7_99"
    seqIDs "2_0_76"
    seqIDs "14_1_785"
    seqIDs "25_2_81"
    seqIDs "42_2_115"
    seqIDs "3_10_45"
    seqIDs "1_1_576"
    seqIDs "10_0_104"
    seqIDs "21_0_522"
    seqIDs "46_6_7"
    seqIDs "24_1_186"
    seqIDs "32_9_10"
    seqIDs "35_1_65"
    seqIDs "43_5_74"
    seqIDs "34_6_33"
    seqIDs "16_1_435"
    seqIDs "27_4_99"
    seqIDs "0_3_71"
    seqIDs "40_6_115"
    seqIDs "8_4_123"
    seqIDs "41_6_74"
    seqIDs "44_5_33"
    seqIDs "12_1_454"
    seqIDs "28_8_81"
    hasEnd 1
    protein "MATSGEYGRHDFGQGGLNDGLDVGELVDEIGLDGDEIAWRKEFVGFDAEDERRLSRYEDAFAENAEQIADDFYENLTEHEQTTAVIGRSDKGLEQLKRTQSAYLVTLAGGEYGTEYFEDRARIGKIHDMLEMPMKHYIGQYGVYYDLILPLIGDRLVDSLTDRLAPDDGGTVDDETAAAVEAEVDDAIEDLLSVLRIVNLDMQVVTDTYIHSYSEKLSAAVERNEELMAEVEAEVEDPISDLRESAGDVAESAAEVGDAAEEQSRRVAEVSSEVANLSATVEEVASTADEVDRTSSRAEALAEDGRDAADDAASAMDDIGDAVDEVAADVEALQERVEEIDEFVDAIDGIADQTNLLALNASIEAARAGEAGAGFGVVADEIKSLAEESQGHASDIESMVDGIRADTEETVESLSETTVRVDEGSERVGDAAESLTDIAEAVTETADGIDEVSDVTDEQAAAAEEIAATIDGVVEQSNQISERMGELAEESECQSAAVEEVERSVRRLSADGGDDGFQAASVTDGGRSIPAGLPEGMPEFVIDRLSDEELQAIAAGDLEMDDLR"
    dna "ATGGCTACATCGGGAGAGTACGGCCGGCACGACTTCGGTCAGGGCGGCTTGAACGACGGGCTCGACGTGGGTGAGCTGGTCGATGAGATCGGTCTCGACGGGGACGAGATCGCGTGGCGAAAGGAGTTCGTCGGCTTCGACGCAGAAGACGAGCGGCGACTGAGCCGGTACGAGGACGCGTTCGCGGAGAACGCGGAGCAGATCGCGGACGACTTCTACGAGAACCTCACCGAGCACGAGCAGACGACCGCGGTGATCGGCCGGTCCGACAAGGGACTCGAACAGCTCAAGCGGACCCAGTCGGCGTACCTCGTGACGCTCGCGGGGGGCGAGTACGGGACGGAGTACTTCGAGGACCGGGCGCGGATCGGCAAGATCCACGACATGCTGGAAATGCCGATGAAACACTACATCGGGCAGTACGGTGTCTACTACGACCTGATCCTCCCGCTTATCGGCGACCGGCTCGTCGACTCGCTCACCGACCGGCTGGCCCCCGACGACGGCGGGACGGTCGACGACGAGACCGCGGCGGCGGTCGAGGCGGAGGTCGACGACGCGATCGAGGACCTGCTCTCCGTCCTCCGGATCGTCAACCTCGACATGCAGGTCGTCACGGACACGTACATCCACTCGTACAGCGAGAAGCTCTCGGCGGCCGTCGAGCGGAACGAGGAGCTGATGGCGGAGGTGGAGGCGGAGGTCGAAGACCCGATCAGCGACCTCCGCGAGTCGGCGGGCGACGTCGCCGAGAGCGCCGCCGAGGTGGGCGACGCGGCCGAGGAACAGTCGCGGCGGGTCGCCGAGGTCTCCTCCGAGGTCGCGAACCTCTCGGCGACCGTCGAGGAGGTGGCGTCGACGGCCGACGAGGTCGATCGGACGAGCAGCCGGGCAGAGGCCCTCGCGGAGGACGGCCGTGACGCGGCCGACGACGCCGCGTCGGCCATGGACGACATCGGCGACGCGGTCGACGAGGTGGCGGCCGACGTGGAGGCGCTTCAAGAGCGGGTCGAGGAGATCGACGAGTTCGTCGACGCGATCGACGGGATCGCCGACCAGACGAACCTGCTCGCGCTCAACGCCTCGATCGAGGCGGCCCGGGCCGGCGAGGCGGGTGCCGGGTTCGGCGTCGTCGCCGACGAGATCAAGTCGCTCGCGGAGGAGTCGCAGGGGCACGCGAGCGACATCGAGTCGATGGTCGACGGCATCCGCGCCGACACCGAGGAGACGGTCGAGAGCCTCTCGGAGACGACGGTGCGAGTCGACGAGGGGAGCGAGCGCGTCGGCGACGCGGCGGAGAGCCTCACCGACATCGCCGAGGCAGTCACCGAGACGGCCGACGGGATCGACGAGGTCTCCGACGTGACCGACGAGCAGGCCGCGGCCGCCGAGGAGATCGCCGCGACGATCGACGGGGTGGTCGAGCAGTCGAATCAGATCTCGGAGCGGATGGGAGAGCTCGCGGAGGAGAGCGAGTGCCAGTCCGCGGCGGTCGAGGAGGTCGAACGCAGCGTGCGCCGGCTGTCCGCCGACGGCGGCGACGACGGATTCCAAGCGGCGTCGGTGACGGACGGCGGCCGGTCGATCCCGGCGGGGCTGCCGGAAGGGATGCCGGAGTTCGTGATCGACCGCCTCTCCGACGAGGAGTTACAGGCGATCGCGGCCGGCGACCTAGAGATGGACGACCTCCGGTGA"
    annotation ""
    description "hypothetical protein"
    lengths 1695
    lengths 1695
    lengths 1695
    lengths 1695
    lengths 1695
    lengths 1695
    lengths 1695
    lengths 1695
    lengths 1695
    lengths 1695
    lengths 1695
    lengths 1695
    lengths 1695
    lengths 1695
    lengths 1695
    lengths 1695
    lengths 1695
    lengths 1695
    lengths 1695
    lengths 1695
    lengths 1695
    lengths 1695
    lengths 1695
    lengths 1695
    lengths 1695
    lengths 1695
    lengths 1695
    lengths 1695
    lengths 1695
    lengths 1695
    lengths 1695
    lengths 1695
    lengths 1695
    lengths 1695
    lengths 1695
    lengths 1695
    lengths 1695
    lengths 1695
    lengths 1695
    lengths 1695
    lengths 1695
    lengths 1695
    lengths 1695
    lengths 1695
    lengths 1695
    lengths 1695
    lengths 1695
    longCentroidID 1695
    longCentroidID "0_3_71"
    paralog 0
    mergedDNA 0
    genomeIDs "0;1;2;3;4;5;6;7;8;9;10;11;12;13;14;15;16;17;18;19;20;21;22;23;24;25;26;27;28;29;30;31;32;33;34;35;36;37;38;39;40;41;42;43;44;45;46"
    geneIDs "29_0_99;33_7_74;13_2_413;37_1_85;17_0_64;39_6_74;7_5_70;18_1_408;5_1_83;23_3_199;15_3_92;9_11_32;20_2_99;11_0_100;19_2_122;36_8_9;38_2_186;45_7_74;30_6_67;4_0_1219;6_1_76;31_5_33;22_3_188;26_7_99;2_0_76;14_1_785;25_2_81;42_2_115;3_10_45;1_1_576;10_0_104;21_0_522;46_6_7;24_1_186;32_9_10;35_1_65;43_5_74;34_6_33;16_1_435;27_4_99;0_3_71;40_6_115;8_4_123;41_6_74;44_5_33;12_1_454;28_8_81"
    degrees 2
    name "group_444"
  ]
  node [
    id 663
    label "884"
    size 47
    centroid "0_3_72"
    maxLenId 0
    members 0
    members 1
    members 2
    members 3
    members 4
    members 5
    members 6
    members 7
    members 8
    members 9
    members 10
    members 11
    members 12
    members 13
    members 14
    members 15
    members 16
    members 17
    members 18
    members 19
    members 20
    members 21
    members 22
    members 23
    members 24
    members 25
    members 26
    members 27
    members 28
    members 29
    members 30
    members 31
    members 32
    members 33
    members 34
    members 35
    members 36
    members 37
    members 38
    members 39
    members 40
    members 41
    members 42
    members 43
    members 44
    members 45
    members 46
    seqIDs "38_2_185"
    seqIDs "23_3_198"
    seqIDs "26_7_98"
    seqIDs "1_1_575"
    seqIDs "46_6_8"
    seqIDs "10_0_105"
    seqIDs "2_0_77"
    seqIDs "7_5_71"
    seqIDs "12_1_453"
    seqIDs "16_1_434"
    seqIDs "25_2_82"
    seqIDs "45_7_75"
    seqIDs "5_1_84"
    seqIDs "18_1_407"
    seqIDs "22_3_189"
    seqIDs "0_3_72"
    seqIDs "35_1_66"
    seqIDs "43_5_75"
    seqIDs "15_3_91"
    seqIDs "37_1_86"
    seqIDs "13_2_412"
    seqIDs "30_6_68"
    seqIDs "41_6_75"
    seqIDs "27_4_98"
    seqIDs "44_5_32"
    seqIDs "9_11_31"
    seqIDs "6_1_77"
    seqIDs "19_2_123"
    seqIDs "34_6_32"
    seqIDs "28_8_82"
    seqIDs "8_4_122"
    seqIDs "14_1_784"
    seqIDs "17_0_65"
    seqIDs "36_8_8"
    seqIDs "39_6_75"
    seqIDs "21_0_523"
    seqIDs "31_5_32"
    seqIDs "29_0_98"
    seqIDs "32_9_9"
    seqIDs "40_6_116"
    seqIDs "3_10_44"
    seqIDs "20_2_98"
    seqIDs "42_2_116"
    seqIDs "33_7_75"
    seqIDs "24_1_185"
    seqIDs "4_0_1218"
    seqIDs "11_0_101"
    hasEnd 0
    protein "MPDPTERSFESNPTVCPFCGVGCQIEYADRGGATGVEGAVNAKGEICPKGAAAFDVVDHEDRLTEPLVRHDGHFVTAPWGEALDRVASGIGRVVDEHGPDAVQFFASSNCTNEENYVLQKLARVLGTNNVDNCARLCHSSTVAAMSERFGAGAMTNTLDDLRETDCLFVNGANPAEQHPVAFRSYLLPAIRDGATLVHVDPRANDTTEAADVHLPLRPGTDIEVANAVAAVLVEEDLVDESFLDERTTGFDRLRGHLAGVDVAANAEAAGVDPGAIREVARAYGEADRAAIVTGMGTSQHRCGTDNVHALLNLALLTGNVGRPGTGVNPLRGQNNVQGTSDVGGLPGVLPGYEPVTDAAARERVAEVWGVEPPAEPGLTEVEATHRFGDEVRAAVVFGENPAVTEPNATAVASAFDDLDFCVVIDLFETATAKHADVVLPGSAWAEKAGTVTNTDRRVMRMRPNADLPGNARRDFEILTDLGQRLTDRPDAFDHDGPEAAFEELTRVAPIYEGMSYAEIGGGYQRWPFSASDGAGTDVLHAETFATGERTAPLAVVDPVPPADELDAGELTLTTGRVMQQFNSGALSRRSDRLVAMRGEDALQIHPADAADREIEDGDRVTVSNERGSVEVAAEVTPAVREGVVFCTFHYPDPLANALTGDALDPAAKIPEFKHSAVAVEPVAEGDAPAEGDAAGAD"
    dna "ATGCCCGATCCGACCGAACGGAGCTTCGAGTCGAACCCCACCGTCTGTCCGTTCTGCGGCGTCGGCTGCCAGATCGAGTACGCCGACCGCGGCGGCGCGACCGGCGTCGAGGGGGCGGTGAACGCCAAGGGAGAGATCTGCCCGAAGGGGGCGGCCGCGTTCGACGTGGTCGACCACGAGGACCGCCTGACGGAGCCGCTGGTCCGACACGACGGGCACTTCGTCACCGCGCCGTGGGGGGAGGCGCTCGACCGCGTCGCGAGCGGAATCGGGCGCGTGGTCGACGAGCACGGCCCCGACGCCGTCCAGTTCTTCGCGTCGTCGAACTGTACGAACGAGGAGAACTACGTCCTCCAGAAGCTCGCGCGCGTCCTCGGGACCAACAACGTCGACAACTGCGCGCGGCTCTGTCACTCCTCGACCGTCGCGGCGATGAGCGAGCGGTTCGGGGCCGGCGCGATGACGAACACGCTCGACGACCTCCGGGAGACGGACTGCCTGTTCGTCAACGGGGCCAACCCGGCCGAGCAACACCCCGTGGCGTTCCGGTCGTACCTCCTCCCGGCGATCCGCGACGGCGCGACGCTGGTCCACGTCGACCCGCGCGCGAACGACACCACCGAGGCGGCGGACGTCCACCTGCCGCTGCGCCCCGGCACCGACATCGAGGTGGCGAACGCGGTCGCGGCGGTCCTCGTCGAAGAGGACCTCGTCGACGAGTCGTTCCTCGACGAGCGCACGACCGGGTTCGACCGCCTTCGCGGCCACCTCGCCGGCGTGGACGTCGCCGCGAACGCCGAGGCGGCCGGCGTCGACCCGGGGGCGATCCGGGAGGTCGCCCGGGCGTACGGCGAGGCCGACCGCGCCGCGATCGTGACGGGGATGGGGACGAGCCAGCACCGCTGCGGCACCGACAACGTCCACGCCCTGCTCAACCTCGCGCTGCTGACCGGCAACGTCGGCCGCCCCGGGACGGGCGTGAACCCGCTGCGGGGCCAAAACAACGTTCAGGGCACGAGTGACGTTGGAGGACTGCCAGGCGTGCTCCCCGGGTACGAGCCCGTGACGGACGCGGCCGCCCGCGAGCGCGTCGCCGAGGTGTGGGGGGTCGAGCCGCCGGCGGAGCCCGGCCTCACCGAGGTGGAGGCGACCCACCGGTTCGGCGACGAGGTGCGCGCGGCGGTCGTCTTCGGCGAGAACCCGGCCGTCACCGAGCCGAACGCGACGGCGGTCGCGTCGGCGTTCGACGACCTCGACTTCTGCGTCGTCATCGACCTGTTCGAGACGGCGACGGCCAAGCACGCGGACGTGGTCCTCCCCGGGAGCGCGTGGGCCGAGAAGGCCGGGACCGTGACGAACACCGACCGGCGCGTGATGCGGATGCGGCCGAACGCGGACCTGCCGGGGAACGCGCGACGGGACTTCGAGATCCTCACCGACCTCGGCCAGCGGCTGACCGACCGGCCGGACGCGTTCGACCACGACGGCCCGGAGGCGGCCTTCGAGGAGCTGACCCGCGTCGCCCCGATCTACGAGGGGATGAGCTACGCGGAGATCGGCGGCGGCTACCAGCGGTGGCCGTTCTCGGCGAGCGACGGGGCCGGCACCGACGTGTTACACGCGGAGACGTTCGCGACGGGCGAGCGCACCGCCCCGCTCGCGGTCGTCGACCCGGTCCCGCCCGCGGACGAACTCGACGCCGGCGAGCTGACGCTGACGACCGGTCGCGTGATGCAGCAGTTCAACAGCGGGGCGCTCAGCCGGCGCTCCGACCGACTCGTGGCGATGCGGGGCGAGGACGCGCTCCAGATCCACCCGGCGGACGCCGCCGATCGCGAGATCGAGGACGGCGACCGAGTGACCGTCTCGAACGAGCGCGGGAGCGTCGAGGTCGCCGCCGAGGTCACGCCGGCGGTCCGCGAGGGCGTCGTGTTCTGTACGTTCCACTACCCGGACCCGCTCGCGAACGCGCTGACGGGCGACGCGCTCGACCCGGCGGCGAAGATCCCCGAGTTCAAGCACTCGGCGGTCGCGGTCGAGCCGGTCGCCGAGGGGGACGCGCCCGCGGAAGGCGACGCGGCCGGCGCCGACTGA"
    annotation "fdhF"
    description "Formate dehydrogenase H"
    lengths 2094
    lengths 2094
    lengths 2094
    lengths 2094
    lengths 2094
    lengths 2094
    lengths 2094
    lengths 2094
    lengths 2094
    lengths 2094
    lengths 2094
    lengths 2094
    lengths 2094
    lengths 2094
    lengths 2094
    lengths 2094
    lengths 2094
    lengths 2094
    lengths 2094
    lengths 2094
    lengths 2094
    lengths 2094
    lengths 2094
    lengths 2094
    lengths 2094
    lengths 2094
    lengths 2094
    lengths 2094
    lengths 2094
    lengths 2094
    lengths 2094
    lengths 2094
    lengths 2094
    lengths 2094
    lengths 2094
    lengths 2094
    lengths 2094
    lengths 2094
    lengths 2094
    lengths 2094
    lengths 2094
    lengths 2094
    lengths 2094
    lengths 2094
    lengths 2094
    lengths 2094
    lengths 2094
    longCentroidID 2094
    longCentroidID "0_3_72"
    paralog 0
    mergedDNA 0
    genomeIDs "0;1;2;3;4;5;6;7;8;9;10;11;12;13;14;15;16;17;18;19;20;21;22;23;24;25;26;27;28;29;30;31;32;33;34;35;36;37;38;39;40;41;42;43;44;45;46"
    geneIDs "38_2_185;23_3_198;26_7_98;1_1_575;46_6_8;10_0_105;2_0_77;7_5_71;12_1_453;16_1_434;25_2_82;45_7_75;5_1_84;18_1_407;22_3_189;0_3_72;35_1_66;43_5_75;15_3_91;37_1_86;13_2_412;30_6_68;41_6_75;27_4_98;44_5_32;9_11_31;6_1_77;19_2_123;34_6_32;28_8_82;8_4_122;14_1_784;17_0_65;36_8_8;39_6_75;21_0_523;31_5_32;29_0_98;32_9_9;40_6_116;3_10_44;20_2_98;42_2_116;33_7_75;24_1_185;4_0_1218;11_0_101"
    degrees 2
    name "fdhF"
  ]
  node [
    id 664
    label "4920"
    size 47
    centroid "0_3_73"
    maxLenId 0
    members 0
    members 1
    members 2
    members 3
    members 4
    members 5
    members 6
    members 7
    members 8
    members 9
    members 10
    members 11
    members 12
    members 13
    members 14
    members 15
    members 16
    members 17
    members 18
    members 19
    members 20
    members 21
    members 22
    members 23
    members 24
    members 25
    members 26
    members 27
    members 28
    members 29
    members 30
    members 31
    members 32
    members 33
    members 34
    members 35
    members 36
    members 37
    members 38
    members 39
    members 40
    members 41
    members 42
    members 43
    members 44
    members 45
    members 46
    seqIDs "1_1_574"
    seqIDs "2_0_78"
    seqIDs "24_1_184"
    seqIDs "29_0_97"
    seqIDs "41_6_76"
    seqIDs "22_3_190"
    seqIDs "21_0_524"
    seqIDs "18_1_406"
    seqIDs "9_11_30"
    seqIDs "31_5_31"
    seqIDs "45_7_76"
    seqIDs "25_2_83"
    seqIDs "4_0_1217"
    seqIDs "7_5_72"
    seqIDs "8_4_121"
    seqIDs "35_1_67"
    seqIDs "42_2_117"
    seqIDs "13_2_411"
    seqIDs "30_6_69"
    seqIDs "32_9_8"
    seqIDs "3_10_43"
    seqIDs "20_2_97"
    seqIDs "43_5_76"
    seqIDs "11_0_102"
    seqIDs "6_1_78"
    seqIDs "33_7_76"
    seqIDs "39_6_76"
    seqIDs "16_1_433"
    seqIDs "44_5_31"
    seqIDs "37_1_87"
    seqIDs "36_8_7"
    seqIDs "15_3_90"
    seqIDs "17_0_66"
    seqIDs "28_8_83"
    seqIDs "23_3_197"
    seqIDs "5_1_85"
    seqIDs "12_1_452"
    seqIDs "26_7_97"
    seqIDs "0_3_73"
    seqIDs "19_2_124"
    seqIDs "46_6_9"
    seqIDs "38_2_184"
    seqIDs "40_6_117"
    seqIDs "10_0_106"
    seqIDs "27_4_97"
    seqIDs "34_6_31"
    seqIDs "14_1_783"
    hasEnd 0
    protein "VTRAIHALGAIALAGAGGGMSVAAAAGLAGGAGGGPNLLAGAVVLAVGAVSLGATVARETRDALRTDGFGVTRTDLGNATAVAAAAPVTYALSVRVGVGAVVASALVGLCAHLLTETYGAPAYCGSFVGMATPAADAELGSVAAAGLVAAGVFVAAKRAFNGFGGKLGTTAFVGCLSVAALGGLTPGAGTVPEPAVATGLVAAAAVAAPVTYLVSVQLDHGPVVASAVVGLAAGLVCPPLFAAGDAVAAVAFCASFAGMATPERIPGPGAMLLAGGTAGVAFVGAAPYFVGFGGKLGTIAFAACLVTAGALSLGRLLAPAGSDAVTG"
    dna "GTGACACGAGCGATCCACGCACTCGGAGCGATCGCCCTGGCCGGCGCCGGGGGCGGAATGAGCGTCGCGGCGGCCGCGGGGTTGGCCGGCGGCGCCGGAGGCGGACCGAACCTGCTGGCCGGCGCGGTCGTCCTCGCGGTCGGCGCGGTGAGCCTCGGCGCCACCGTCGCGAGGGAGACCCGGGACGCGCTGCGGACGGACGGCTTCGGCGTCACGCGGACCGACCTCGGCAACGCGACCGCCGTCGCCGCCGCGGCGCCGGTCACGTACGCCCTCTCCGTGCGGGTGGGCGTCGGCGCGGTCGTCGCGTCCGCGCTCGTTGGGCTCTGCGCGCACCTCCTGACCGAGACGTACGGCGCCCCCGCCTACTGCGGTTCGTTCGTCGGGATGGCGACCCCCGCGGCCGACGCCGAACTCGGGTCGGTGGCCGCCGCCGGCCTCGTCGCCGCCGGCGTCTTCGTCGCCGCCAAGCGCGCGTTCAACGGGTTCGGCGGGAAGCTCGGCACGACGGCGTTCGTCGGCTGCCTGTCGGTGGCGGCGCTCGGCGGGCTGACTCCCGGCGCGGGGACGGTCCCGGAGCCGGCCGTCGCGACGGGGCTCGTCGCCGCGGCGGCCGTCGCCGCGCCCGTCACGTACCTCGTGAGCGTTCAGCTCGACCACGGCCCGGTCGTCGCCTCCGCCGTCGTCGGGCTCGCGGCCGGCCTCGTCTGTCCGCCGCTGTTCGCCGCGGGCGACGCGGTCGCTGCGGTCGCCTTCTGCGCGTCGTTCGCCGGGATGGCCACCCCGGAGCGGATCCCAGGGCCCGGCGCGATGCTGTTGGCCGGCGGGACAGCCGGCGTGGCGTTCGTCGGCGCGGCGCCGTACTTCGTCGGCTTCGGCGGGAAGCTCGGCACGATCGCGTTCGCCGCCTGCCTCGTGACCGCGGGCGCCCTGTCTCTCGGCCGCCTGCTCGCGCCGGCGGGGAGCGACGCCGTGACCGGGTGA"
    annotation ""
    description "hypothetical protein"
    lengths 984
    lengths 984
    lengths 984
    lengths 984
    lengths 984
    lengths 984
    lengths 984
    lengths 984
    lengths 984
    lengths 984
    lengths 984
    lengths 984
    lengths 984
    lengths 984
    lengths 984
    lengths 984
    lengths 984
    lengths 984
    lengths 984
    lengths 984
    lengths 984
    lengths 984
    lengths 984
    lengths 984
    lengths 984
    lengths 984
    lengths 984
    lengths 984
    lengths 984
    lengths 984
    lengths 984
    lengths 984
    lengths 984
    lengths 984
    lengths 984
    lengths 984
    lengths 984
    lengths 984
    lengths 984
    lengths 984
    lengths 984
    lengths 984
    lengths 984
    lengths 984
    lengths 984
    lengths 984
    lengths 984
    longCentroidID 984
    longCentroidID "0_3_73"
    paralog 0
    mergedDNA 0
    genomeIDs "0;1;2;3;4;5;6;7;8;9;10;11;12;13;14;15;16;17;18;19;20;21;22;23;24;25;26;27;28;29;30;31;32;33;34;35;36;37;38;39;40;41;42;43;44;45;46"
    geneIDs "1_1_574;2_0_78;24_1_184;29_0_97;41_6_76;22_3_190;21_0_524;18_1_406;9_11_30;31_5_31;45_7_76;25_2_83;4_0_1217;7_5_72;8_4_121;35_1_67;42_2_117;13_2_411;30_6_69;32_9_8;3_10_43;20_2_97;43_5_76;11_0_102;6_1_78;33_7_76;39_6_76;16_1_433;44_5_31;37_1_87;36_8_7;15_3_90;17_0_66;28_8_83;23_3_197;5_1_85;12_1_452;26_7_97;0_3_73;19_2_124;46_6_9;38_2_184;40_6_117;10_0_106;27_4_97;34_6_31;14_1_783"
    degrees 2
    name "group_1463"
  ]
  node [
    id 665
    label "7694"
    size 47
    centroid "0_3_74"
    maxLenId 0
    members 0
    members 1
    members 2
    members 3
    members 4
    members 5
    members 6
    members 7
    members 8
    members 9
    members 10
    members 11
    members 12
    members 13
    members 14
    members 15
    members 16
    members 17
    members 18
    members 19
    members 20
    members 21
    members 22
    members 23
    members 24
    members 25
    members 26
    members 27
    members 28
    members 29
    members 30
    members 31
    members 32
    members 33
    members 34
    members 35
    members 36
    members 37
    members 38
    members 39
    members 40
    members 41
    members 42
    members 43
    members 44
    members 45
    members 46
    seqIDs "19_2_125"
    seqIDs "22_3_191"
    seqIDs "13_2_410"
    seqIDs "24_1_183"
    seqIDs "43_5_77"
    seqIDs "23_3_196"
    seqIDs "44_5_30"
    seqIDs "39_6_77"
    seqIDs "25_2_84"
    seqIDs "33_7_77"
    seqIDs "27_4_96"
    seqIDs "16_1_432"
    seqIDs "8_4_120"
    seqIDs "17_0_67"
    seqIDs "12_1_451"
    seqIDs "3_10_42"
    seqIDs "46_6_10"
    seqIDs "26_7_96"
    seqIDs "2_0_79"
    seqIDs "18_1_405"
    seqIDs "20_2_96"
    seqIDs "1_1_573"
    seqIDs "5_1_86"
    seqIDs "42_2_118"
    seqIDs "21_0_525"
    seqIDs "30_6_70"
    seqIDs "38_2_183"
    seqIDs "10_0_107"
    seqIDs "41_6_77"
    seqIDs "29_0_96"
    seqIDs "37_1_88"
    seqIDs "45_7_77"
    seqIDs "6_1_79"
    seqIDs "9_11_29"
    seqIDs "15_3_89"
    seqIDs "31_5_30"
    seqIDs "36_8_6"
    seqIDs "34_6_30"
    seqIDs "4_0_1216"
    seqIDs "28_8_84"
    seqIDs "0_3_74"
    seqIDs "7_5_73"
    seqIDs "11_0_103"
    seqIDs "14_1_782"
    seqIDs "35_1_68"
    seqIDs "32_9_7"
    seqIDs "40_6_118"
    hasEnd 0
    protein "MGTGGKPADDGVAAAHGGVRAGVAIHGTEGCPVVAASTVHDGPITGVNWTHVGDTHTEEFRARDPDAVDRAEGVPTPTSVVDLGDERVYRYDRPRDGACACRIIEELDCPIADARAEDGVLLLTLHLPDLERLRDIVSALDGTAERVEVRYLVEGSARGDEVSDRTLVDRGRLTDRQCEVLRTAYRMGYFERPRDANASAVADALDISPSTFAEHLATAQRKLLEETLAEN"
    dna "ATGGGAACCGGAGGGAAGCCGGCGGACGACGGTGTCGCGGCCGCGCACGGGGGCGTTCGCGCCGGCGTCGCGATCCACGGGACCGAGGGGTGTCCGGTCGTCGCCGCGTCGACCGTCCACGACGGACCGATAACCGGCGTCAACTGGACGCACGTGGGTGACACGCACACCGAGGAGTTCCGCGCCCGCGACCCGGACGCGGTCGACCGCGCGGAGGGGGTCCCGACGCCCACCTCGGTCGTCGACCTCGGCGACGAGCGGGTGTACCGGTACGACCGCCCGCGCGACGGGGCGTGCGCCTGCCGGATAATCGAGGAGCTCGACTGCCCGATCGCGGACGCCCGCGCCGAGGACGGCGTCCTCCTCCTGACGCTCCACCTCCCCGACCTCGAACGCCTGCGCGACATCGTCTCGGCGCTCGACGGGACGGCGGAGCGCGTCGAGGTCCGCTACCTCGTCGAGGGGTCGGCGCGCGGCGACGAGGTGTCGGACCGGACCCTCGTCGACCGCGGCCGCCTCACCGATCGCCAGTGCGAGGTGTTGCGGACCGCCTACCGCATGGGCTACTTCGAACGCCCCCGCGACGCCAACGCGAGCGCGGTCGCCGACGCGCTCGACATCTCTCCCTCGACGTTCGCCGAGCACCTCGCGACCGCACAGCGGAAGCTCTTGGAGGAGACGCTCGCGGAGAACTGA"
    annotation ""
    description "hypothetical protein"
    lengths 696
    lengths 696
    lengths 696
    lengths 696
    lengths 696
    lengths 696
    lengths 696
    lengths 696
    lengths 696
    lengths 696
    lengths 696
    lengths 696
    lengths 696
    lengths 696
    lengths 696
    lengths 696
    lengths 696
    lengths 696
    lengths 696
    lengths 696
    lengths 696
    lengths 696
    lengths 696
    lengths 696
    lengths 696
    lengths 696
    lengths 696
    lengths 696
    lengths 696
    lengths 696
    lengths 696
    lengths 696
    lengths 696
    lengths 696
    lengths 696
    lengths 696
    lengths 696
    lengths 696
    lengths 696
    lengths 696
    lengths 696
    lengths 696
    lengths 696
    lengths 696
    lengths 696
    lengths 696
    lengths 696
    longCentroidID 696
    longCentroidID "0_3_74"
    paralog 0
    mergedDNA 0
    genomeIDs "0;1;2;3;4;5;6;7;8;9;10;11;12;13;14;15;16;17;18;19;20;21;22;23;24;25;26;27;28;29;30;31;32;33;34;35;36;37;38;39;40;41;42;43;44;45;46"
    geneIDs "19_2_125;22_3_191;13_2_410;24_1_183;43_5_77;23_3_196;44_5_30;39_6_77;25_2_84;33_7_77;27_4_96;16_1_432;8_4_120;17_0_67;12_1_451;3_10_42;46_6_10;26_7_96;2_0_79;18_1_405;20_2_96;1_1_573;5_1_86;42_2_118;21_0_525;30_6_70;38_2_183;10_0_107;41_6_77;29_0_96;37_1_88;45_7_77;6_1_79;9_11_29;15_3_89;31_5_30;36_8_6;34_6_30;4_0_1216;28_8_84;0_3_74;7_5_73;11_0_103;14_1_782;35_1_68;32_9_7;40_6_118"
    degrees 2
    name "group_2270"
  ]
  node [
    id 666
    label "9975"
    size 47
    centroid "0_3_75"
    maxLenId 0
    members 0
    members 1
    members 2
    members 3
    members 4
    members 5
    members 6
    members 7
    members 8
    members 9
    members 10
    members 11
    members 12
    members 13
    members 14
    members 15
    members 16
    members 17
    members 18
    members 19
    members 20
    members 21
    members 22
    members 23
    members 24
    members 25
    members 26
    members 27
    members 28
    members 29
    members 30
    members 31
    members 32
    members 33
    members 34
    members 35
    members 36
    members 37
    members 38
    members 39
    members 40
    members 41
    members 42
    members 43
    members 44
    members 45
    members 46
    seqIDs "0_3_75"
    seqIDs "6_1_80"
    seqIDs "14_1_781"
    seqIDs "3_10_41"
    seqIDs "22_3_192"
    seqIDs "23_3_195"
    seqIDs "31_5_29"
    seqIDs "30_6_71"
    seqIDs "37_1_89"
    seqIDs "38_2_182"
    seqIDs "4_0_1215"
    seqIDs "5_1_87"
    seqIDs "39_6_78"
    seqIDs "29_0_95"
    seqIDs "11_0_104"
    seqIDs "27_4_95"
    seqIDs "40_6_119"
    seqIDs "36_8_5"
    seqIDs "25_2_85"
    seqIDs "2_0_80"
    seqIDs "15_3_88"
    seqIDs "35_1_69"
    seqIDs "46_6_11"
    seqIDs "44_5_29"
    seqIDs "34_6_29"
    seqIDs "17_0_68"
    seqIDs "9_11_28"
    seqIDs "42_2_119"
    seqIDs "19_2_126"
    seqIDs "21_0_526"
    seqIDs "41_6_78"
    seqIDs "12_1_450"
    seqIDs "7_5_74"
    seqIDs "28_8_85"
    seqIDs "10_0_108"
    seqIDs "43_5_78"
    seqIDs "24_1_182"
    seqIDs "45_7_78"
    seqIDs "18_1_404"
    seqIDs "32_9_6"
    seqIDs "13_2_409"
    seqIDs "16_1_431"
    seqIDs "26_7_95"
    seqIDs "33_7_78"
    seqIDs "1_1_572"
    seqIDs "8_4_119"
    seqIDs "20_2_95"
    hasEnd 0
    protein "MSDAAEANESTGDDAKTERERIREQKRRELEARLGDGDALDEGAGTETGDGGAATPDEPIHVNGPDELQRTVDEHDVVLVDCYADWCGPCQMMEPTIEALAAESDAAIAKVDVDANQAVAQQLGARSIPTLVLFAGGEAVDRFVGAQDRATLESAINEHAA"
    dna "ATGAGCGACGCAGCCGAAGCGAACGAATCGACGGGAGACGACGCGAAGACCGAGCGCGAGCGGATTCGCGAGCAGAAGCGCCGAGAGCTGGAAGCGCGCCTCGGCGACGGCGACGCGCTCGACGAGGGCGCCGGAACCGAGACGGGCGACGGCGGGGCGGCGACCCCGGACGAGCCGATCCACGTGAACGGACCGGACGAACTCCAGCGCACGGTCGACGAGCACGACGTCGTCCTCGTGGACTGTTACGCCGACTGGTGTGGCCCCTGTCAGATGATGGAGCCCACGATCGAGGCGCTCGCGGCCGAAAGCGACGCCGCGATCGCCAAGGTCGACGTCGACGCGAACCAGGCGGTCGCCCAGCAGCTGGGCGCGCGCAGCATCCCGACGCTCGTCCTGTTTGCCGGCGGCGAGGCGGTCGACCGGTTCGTCGGCGCGCAGGACCGGGCGACGCTTGAATCCGCGATCAACGAACACGCCGCCTGA"
    annotation ""
    description "hypothetical protein"
    lengths 486
    lengths 486
    lengths 486
    lengths 486
    lengths 486
    lengths 486
    lengths 486
    lengths 486
    lengths 486
    lengths 486
    lengths 486
    lengths 486
    lengths 486
    lengths 486
    lengths 486
    lengths 486
    lengths 486
    lengths 486
    lengths 486
    lengths 486
    lengths 486
    lengths 486
    lengths 486
    lengths 486
    lengths 486
    lengths 486
    lengths 486
    lengths 486
    lengths 486
    lengths 486
    lengths 486
    lengths 486
    lengths 486
    lengths 486
    lengths 486
    lengths 486
    lengths 486
    lengths 486
    lengths 486
    lengths 486
    lengths 486
    lengths 486
    lengths 486
    lengths 486
    lengths 486
    lengths 486
    lengths 486
    longCentroidID 486
    longCentroidID "0_3_75"
    paralog 0
    mergedDNA 0
    genomeIDs "0;1;2;3;4;5;6;7;8;9;10;11;12;13;14;15;16;17;18;19;20;21;22;23;24;25;26;27;28;29;30;31;32;33;34;35;36;37;38;39;40;41;42;43;44;45;46"
    geneIDs "0_3_75;6_1_80;14_1_781;3_10_41;22_3_192;23_3_195;31_5_29;30_6_71;37_1_89;38_2_182;4_0_1215;5_1_87;39_6_78;29_0_95;11_0_104;27_4_95;40_6_119;36_8_5;25_2_85;2_0_80;15_3_88;35_1_69;46_6_11;44_5_29;34_6_29;17_0_68;9_11_28;42_2_119;19_2_126;21_0_526;41_6_78;12_1_450;7_5_74;28_8_85;10_0_108;43_5_78;24_1_182;45_7_78;18_1_404;32_9_6;13_2_409;16_1_431;26_7_95;33_7_78;1_1_572;8_4_119;20_2_95"
    degrees 2
    name "group_2923"
  ]
  node [
    id 667
    label "1598"
    size 47
    centroid "0_3_76"
    maxLenId 0
    members 0
    members 1
    members 2
    members 3
    members 4
    members 5
    members 6
    members 7
    members 8
    members 9
    members 10
    members 11
    members 12
    members 13
    members 14
    members 15
    members 16
    members 17
    members 18
    members 19
    members 20
    members 21
    members 22
    members 23
    members 24
    members 25
    members 26
    members 27
    members 28
    members 29
    members 30
    members 31
    members 32
    members 33
    members 34
    members 35
    members 36
    members 37
    members 38
    members 39
    members 40
    members 41
    members 42
    members 43
    members 44
    members 45
    members 46
    seqIDs "44_5_28"
    seqIDs "26_7_94"
    seqIDs "23_3_194"
    seqIDs "17_0_69"
    seqIDs "27_4_94"
    seqIDs "10_0_109"
    seqIDs "20_2_94"
    seqIDs "5_1_88"
    seqIDs "18_1_403"
    seqIDs "43_5_79"
    seqIDs "2_0_81"
    seqIDs "12_1_449"
    seqIDs "33_7_79"
    seqIDs "22_3_193"
    seqIDs "16_1_430"
    seqIDs "15_3_87"
    seqIDs "4_0_1214"
    seqIDs "46_6_12"
    seqIDs "34_6_28"
    seqIDs "13_2_408"
    seqIDs "38_2_181"
    seqIDs "30_6_72"
    seqIDs "36_8_4"
    seqIDs "31_5_28"
    seqIDs "3_10_40"
    seqIDs "1_1_571"
    seqIDs "39_6_79"
    seqIDs "42_2_120"
    seqIDs "35_1_70"
    seqIDs "40_6_120"
    seqIDs "0_3_76"
    seqIDs "24_1_181"
    seqIDs "19_2_127"
    seqIDs "6_1_81"
    seqIDs "45_7_79"
    seqIDs "29_0_94"
    seqIDs "8_4_118"
    seqIDs "9_11_27"
    seqIDs "7_5_75"
    seqIDs "21_0_527"
    seqIDs "25_2_86"
    seqIDs "28_8_86"
    seqIDs "14_1_780"
    seqIDs "41_6_79"
    seqIDs "11_0_105"
    seqIDs "32_9_5"
    seqIDs "37_1_90"
    hasEnd 0
    protein "VTDAGADEGGGAEADPESDADTVLIAGTASHVGKSTLAAGLCRLLARRGVSVAPYKAQNMSNNARVALAPDGEWGEVGVSQHVQARAAETVPTTDVNPVLLKPRGGGESQVIVDGEAVANAPASTYYDDHWATARDAAVAAHERLAADHDVIVAEGAGSIAEINLHDRDLANVECARFADAAILIAVDIERGGAFASLYGTLELLPDDLRERVCGAVITKFRGDPALLEPGIDEIEARTGVPVVGVVPHDDPGLPAEDSLSLPDAATAEDGSGGGGTGSGGVLGTDDGVPDDEAVRVGVPRLPRISNFTDLEPLAREPGVRVAYLPLDAALDGVDAVVLPGSKNTVDDLLALREAGFDGALRAFDAPVVGVCGGYQLLGERLLDAAVEGVGDREAVPGVGLLPVETRFSTEKRVERVTRAVDGVGPIAGAEGRATGYEIRAGRTRVLDDGEREAAPTLLATEPLGAEGVATDRVLGTYLHGLFETPAVRDAFVETVFASAGRTRPDATTADRSPYERAADLVADHVDLAAAGLDELLGSAE"
    dna "GTGACCGACGCCGGCGCGGACGAGGGCGGCGGGGCCGAGGCGGACCCGGAGAGTGACGCCGACACGGTGCTGATCGCGGGTACCGCGAGCCACGTCGGCAAGAGCACGCTGGCGGCCGGGCTCTGCCGACTGCTCGCGCGGCGCGGCGTCTCGGTCGCACCGTACAAGGCCCAGAACATGAGCAACAACGCGCGGGTCGCGCTCGCCCCGGACGGCGAGTGGGGCGAGGTCGGCGTCTCCCAACACGTCCAGGCCCGGGCGGCCGAGACCGTGCCGACGACCGACGTGAACCCCGTCCTGCTCAAGCCGCGCGGCGGCGGCGAGAGCCAGGTGATCGTCGACGGCGAGGCGGTCGCGAACGCTCCGGCGTCGACGTACTACGACGACCACTGGGCGACCGCCCGCGACGCCGCGGTCGCCGCCCACGAGCGCCTCGCGGCCGACCACGACGTGATCGTCGCCGAAGGCGCGGGGAGCATCGCCGAGATCAACCTCCACGACCGCGACCTCGCGAACGTCGAGTGCGCGCGGTTCGCGGACGCGGCGATCCTGATCGCGGTCGACATCGAGCGCGGCGGCGCGTTCGCGAGCCTCTACGGGACCCTCGAACTGCTCCCCGACGACCTCCGCGAGCGCGTGTGCGGCGCCGTGATCACGAAGTTCCGCGGCGACCCGGCCCTCCTCGAACCCGGGATCGACGAGATCGAGGCCCGAACCGGCGTGCCCGTCGTCGGCGTCGTCCCGCACGACGACCCGGGGCTCCCGGCGGAGGACAGCCTCTCGCTGCCCGACGCGGCGACCGCCGAGGACGGAAGCGGTGGCGGCGGGACCGGTAGCGGCGGCGTCCTCGGCACCGACGACGGCGTTCCGGACGACGAGGCCGTCCGGGTCGGGGTCCCGCGGCTGCCGCGCATCTCGAACTTCACCGACCTGGAGCCGCTCGCGCGCGAGCCGGGAGTCCGCGTCGCCTACCTCCCGCTCGACGCCGCGCTCGACGGGGTCGACGCGGTGGTCCTCCCGGGGTCGAAGAACACCGTCGACGACCTGCTCGCACTCCGCGAGGCCGGCTTCGACGGCGCGCTGCGCGCGTTCGACGCCCCCGTGGTCGGCGTCTGCGGCGGGTACCAGCTGCTCGGCGAACGGCTCCTCGACGCGGCCGTCGAGGGCGTCGGCGACCGCGAAGCGGTTCCGGGGGTCGGCCTCCTGCCAGTCGAGACGCGGTTCTCGACGGAGAAGCGCGTCGAGCGCGTCACCCGGGCGGTCGACGGCGTCGGCCCGATCGCCGGCGCCGAGGGGCGCGCGACGGGCTACGAGATCCGCGCCGGGCGGACGCGGGTCCTCGACGACGGGGAGCGGGAGGCCGCGCCGACGCTGCTCGCGACCGAGCCGCTCGGTGCCGAGGGCGTCGCCACCGACCGTGTCCTCGGGACGTACCTCCACGGACTCTTCGAGACGCCGGCCGTGCGCGACGCCTTCGTCGAGACGGTCTTCGCGAGCGCGGGCCGGACGCGCCCGGACGCGACGACCGCCGACCGGTCGCCGTACGAGCGCGCGGCCGACCTCGTCGCGGACCACGTGGACCTGGCCGCCGCCGGGCTCGACGAGCTCCTCGGGTCCGCGGAGTGA"
    annotation "cobQ"
    description "Cobyric acid synthase"
    lengths 1626
    lengths 1626
    lengths 1626
    lengths 1626
    lengths 1626
    lengths 1626
    lengths 1626
    lengths 1626
    lengths 1626
    lengths 1626
    lengths 1626
    lengths 1626
    lengths 1626
    lengths 1626
    lengths 1626
    lengths 1626
    lengths 1626
    lengths 1626
    lengths 1626
    lengths 1626
    lengths 1626
    lengths 1626
    lengths 1626
    lengths 1626
    lengths 1626
    lengths 1626
    lengths 1626
    lengths 1626
    lengths 1626
    lengths 1626
    lengths 1626
    lengths 1626
    lengths 1626
    lengths 1626
    lengths 1626
    lengths 1626
    lengths 1626
    lengths 1626
    lengths 1626
    lengths 1626
    lengths 1626
    lengths 1626
    lengths 1626
    lengths 1626
    lengths 1626
    lengths 1626
    lengths 1626
    longCentroidID 1626
    longCentroidID "0_3_76"
    paralog 0
    mergedDNA 0
    genomeIDs "0;1;2;3;4;5;6;7;8;9;10;11;12;13;14;15;16;17;18;19;20;21;22;23;24;25;26;27;28;29;30;31;32;33;34;35;36;37;38;39;40;41;42;43;44;45;46"
    geneIDs "44_5_28;26_7_94;23_3_194;17_0_69;27_4_94;10_0_109;20_2_94;5_1_88;18_1_403;43_5_79;2_0_81;12_1_449;33_7_79;22_3_193;16_1_430;15_3_87;4_0_1214;46_6_12;34_6_28;13_2_408;38_2_181;30_6_72;36_8_4;31_5_28;3_10_40;1_1_571;39_6_79;42_2_120;35_1_70;40_6_120;0_3_76;24_1_181;19_2_127;6_1_81;45_7_79;29_0_94;8_4_118;9_11_27;7_5_75;21_0_527;25_2_86;28_8_86;14_1_780;41_6_79;11_0_105;32_9_5;37_1_90"
    degrees 2
    name "cobQ"
  ]
  node [
    id 668
    label "7120"
    size 47
    centroid "0_3_77"
    maxLenId 0
    members 0
    members 1
    members 2
    members 3
    members 4
    members 5
    members 6
    members 7
    members 8
    members 9
    members 10
    members 11
    members 12
    members 13
    members 14
    members 15
    members 16
    members 17
    members 18
    members 19
    members 20
    members 21
    members 22
    members 23
    members 24
    members 25
    members 26
    members 27
    members 28
    members 29
    members 30
    members 31
    members 32
    members 33
    members 34
    members 35
    members 36
    members 37
    members 38
    members 39
    members 40
    members 41
    members 42
    members 43
    members 44
    members 45
    members 46
    seqIDs "17_0_70"
    seqIDs "44_5_27"
    seqIDs "18_1_402"
    seqIDs "19_2_128"
    seqIDs "9_11_26"
    seqIDs "33_7_80"
    seqIDs "34_6_27"
    seqIDs "3_10_39"
    seqIDs "27_4_93"
    seqIDs "28_8_87"
    seqIDs "29_0_93"
    seqIDs "1_1_570"
    seqIDs "35_1_71"
    seqIDs "5_1_89"
    seqIDs "12_1_448"
    seqIDs "41_6_80"
    seqIDs "43_5_80"
    seqIDs "10_0_110"
    seqIDs "7_5_76"
    seqIDs "13_2_407"
    seqIDs "25_2_87"
    seqIDs "4_0_1213"
    seqIDs "31_5_27"
    seqIDs "6_1_82"
    seqIDs "42_2_121"
    seqIDs "16_1_429"
    seqIDs "11_0_106"
    seqIDs "23_3_193"
    seqIDs "24_1_180"
    seqIDs "15_3_86"
    seqIDs "32_9_4"
    seqIDs "38_2_180"
    seqIDs "37_1_91"
    seqIDs "2_0_82"
    seqIDs "26_7_93"
    seqIDs "39_6_80"
    seqIDs "20_2_93"
    seqIDs "22_3_194"
    seqIDs "0_3_77"
    seqIDs "8_4_117"
    seqIDs "36_8_3"
    seqIDs "40_6_121"
    seqIDs "45_7_80"
    seqIDs "46_6_13"
    seqIDs "14_1_779"
    seqIDs "21_0_528"
    seqIDs "30_6_73"
    hasEnd 0
    protein "MTTNHDDTDDEEPTDAHEETPTDAGEGAAGDRARTPGGGAAPEPEPIEPAAPEEFGLVQAFWGDGKGKTTAAMGMGFRAAGHGYRVHMLQFMKGGADSVEGVRGEYNAIAAVPGFTYENAGHYGWHGLLDGSADDEHEAKAAAAFDRAEALVMGAAEADLTEPLALDGAPEAGVHLLILDELLYAADRGLVAPDEVVRLAESKPEDLELVLTGSHAEPDYLDGVADLISNVRKVAHPFDDGQRARRGTEY"
    dna "ATGACCACGAACCACGACGACACCGACGACGAGGAACCGACCGACGCGCACGAGGAAACACCGACCGACGCCGGCGAGGGAGCCGCAGGCGACCGCGCCCGCACCCCGGGCGGCGGCGCGGCCCCGGAGCCGGAGCCGATCGAGCCGGCCGCCCCCGAGGAGTTCGGACTGGTCCAGGCGTTCTGGGGCGACGGCAAGGGGAAGACCACCGCGGCGATGGGGATGGGCTTCCGGGCCGCGGGCCACGGCTACCGCGTCCACATGCTCCAGTTCATGAAGGGCGGCGCGGACAGCGTTGAGGGCGTCAGGGGCGAATACAACGCGATCGCGGCCGTTCCGGGCTTCACCTACGAGAACGCCGGTCACTACGGCTGGCACGGCCTGCTCGACGGGTCGGCCGACGACGAGCACGAGGCGAAGGCGGCGGCCGCCTTCGACCGCGCGGAGGCGCTCGTCATGGGCGCTGCGGAGGCAGACCTGACCGAGCCGCTCGCACTCGACGGGGCGCCCGAGGCGGGCGTCCACCTGCTGATACTCGACGAGCTGCTGTACGCGGCCGACCGCGGGCTCGTCGCCCCCGACGAGGTTGTCCGCCTCGCCGAGTCGAAGCCCGAGGACCTCGAACTCGTCCTCACCGGAAGCCACGCCGAACCGGACTATCTTGACGGCGTCGCCGATCTGATCTCGAACGTCCGCAAGGTCGCCCACCCGTTCGACGACGGCCAGCGGGCGCGCAGGGGGACGGAGTACTGA"
    annotation "btuR"
    description "Cob(I)yrinic acid ac-diamide adenosyltransferase"
    lengths 753
    lengths 753
    lengths 753
    lengths 753
    lengths 753
    lengths 753
    lengths 753
    lengths 753
    lengths 753
    lengths 753
    lengths 753
    lengths 753
    lengths 753
    lengths 753
    lengths 753
    lengths 753
    lengths 753
    lengths 753
    lengths 753
    lengths 753
    lengths 753
    lengths 753
    lengths 753
    lengths 753
    lengths 753
    lengths 753
    lengths 753
    lengths 753
    lengths 753
    lengths 753
    lengths 753
    lengths 753
    lengths 753
    lengths 753
    lengths 753
    lengths 753
    lengths 753
    lengths 753
    lengths 753
    lengths 753
    lengths 753
    lengths 753
    lengths 753
    lengths 753
    lengths 753
    lengths 753
    lengths 753
    longCentroidID 753
    longCentroidID "0_3_77"
    paralog 0
    mergedDNA 0
    genomeIDs "0;1;2;3;4;5;6;7;8;9;10;11;12;13;14;15;16;17;18;19;20;21;22;23;24;25;26;27;28;29;30;31;32;33;34;35;36;37;38;39;40;41;42;43;44;45;46"
    geneIDs "17_0_70;44_5_27;18_1_402;19_2_128;9_11_26;33_7_80;34_6_27;3_10_39;27_4_93;28_8_87;29_0_93;1_1_570;35_1_71;5_1_89;12_1_448;41_6_80;43_5_80;10_0_110;7_5_76;13_2_407;25_2_87;4_0_1213;31_5_27;6_1_82;42_2_121;16_1_429;11_0_106;23_3_193;24_1_180;15_3_86;32_9_4;38_2_180;37_1_91;2_0_82;26_7_93;39_6_80;20_2_93;22_3_194;0_3_77;8_4_117;36_8_3;40_6_121;45_7_80;46_6_13;14_1_779;21_0_528;30_6_73"
    degrees 2
    name "btuR"
  ]
  node [
    id 669
    label "3844"
    size 46
    centroid "0_3_82"
    maxLenId 0
    members 0
    members 1
    members 2
    members 3
    members 4
    members 5
    members 6
    members 7
    members 8
    members 9
    members 10
    members 11
    members 12
    members 13
    members 14
    members 15
    members 16
    members 17
    members 18
    members 19
    members 20
    members 21
    members 22
    members 23
    members 24
    members 25
    members 26
    members 27
    members 28
    members 29
    members 30
    members 31
    members 33
    members 34
    members 35
    members 36
    members 37
    members 38
    members 39
    members 40
    members 41
    members 42
    members 43
    members 44
    members 45
    members 46
    seqIDs "27_4_88"
    seqIDs "17_0_75"
    seqIDs "20_2_88"
    seqIDs "23_3_188"
    seqIDs "15_3_81"
    seqIDs "29_0_88"
    seqIDs "7_5_81"
    seqIDs "3_10_34"
    seqIDs "25_2_92"
    seqIDs "24_1_175"
    seqIDs "4_0_1208"
    seqIDs "38_2_175"
    seqIDs "43_5_85"
    seqIDs "42_2_126"
    seqIDs "12_1_443"
    seqIDs "45_7_85"
    seqIDs "19_2_133"
    seqIDs "41_6_85"
    seqIDs "44_5_22"
    seqIDs "30_6_78"
    seqIDs "36_19_22"
    seqIDs "13_2_402"
    seqIDs "5_1_94"
    seqIDs "14_1_774"
    seqIDs "6_1_87"
    seqIDs "39_6_85"
    seqIDs "18_1_397"
    seqIDs "8_4_112"
    seqIDs "26_7_88"
    seqIDs "31_5_22"
    seqIDs "2_0_87"
    seqIDs "28_8_91"
    seqIDs "35_1_76"
    seqIDs "21_0_533"
    seqIDs "37_1_96"
    seqIDs "40_3_260"
    seqIDs "33_7_85"
    seqIDs "11_0_111"
    seqIDs "0_3_82"
    seqIDs "9_11_21"
    seqIDs "10_0_115"
    seqIDs "1_1_565"
    seqIDs "22_3_199"
    seqIDs "34_6_22"
    seqIDs "46_6_18"
    seqIDs "16_1_424"
    hasEnd 1
    protein "MTGAAAPVGATEPAVAAQVAEPAAALIAPAATLLAPVALALALDLAAAEPPHRVHPVALFGTLVGRFDREWARPRLVGVAVAAGLPLAAAALCGGVVWLAAAHGPRPGGVPVAAVAAAAGVCFSVASLRMLLDVTGEVVAETETDPDAARESVRALVGRDPADLSPAALRSAAVESAAENLADGFVAPLVWFAAGATGAVAVAAVGGSPGAGTTGVTATVAGSAATVESALAAGVAAAAWVKAVNTLDSMLGYRSKPVGWASARLDDAAMFLPARVAACCLAVAARSPGSLRRARSLAREPASPNSGWPMATAAAALGVRLEKPGAYVLDGGPEAPSPAAARDAVRLVGVAGGVTVAAAAAWVLALAGVVAWS"
    dna "ATGACGGGAGCCGCCGCGCCCGTCGGGGCCACCGAGCCGGCCGTCGCCGCGCAGGTCGCTGAACCCGCCGCCGCGCTGATTGCTCCGGCTGCCACGCTCCTCGCGCCGGTCGCGCTCGCCCTCGCGCTGGATCTCGCGGCCGCGGAGCCGCCGCACCGCGTCCACCCGGTCGCGCTGTTCGGGACCCTCGTCGGCCGGTTCGACCGGGAGTGGGCCCGCCCTCGGCTCGTCGGCGTCGCGGTCGCGGCCGGCCTCCCTCTCGCCGCGGCCGCACTCTGCGGCGGGGTCGTCTGGCTGGCCGCCGCGCACGGCCCGCGACCCGGCGGCGTCCCGGTCGCCGCCGTCGCCGCTGCGGCGGGCGTCTGCTTCTCGGTCGCGAGCCTCCGCATGCTGCTCGACGTGACCGGTGAGGTCGTCGCCGAGACCGAGACCGATCCCGACGCCGCCCGGGAGTCGGTCCGGGCGCTCGTCGGGCGCGACCCGGCCGACCTCTCTCCGGCCGCGCTCCGTAGCGCTGCGGTCGAGAGCGCCGCGGAGAACCTCGCGGACGGGTTCGTCGCACCGCTCGTCTGGTTCGCCGCCGGCGCGACCGGCGCCGTCGCGGTCGCGGCGGTCGGTGGGAGTCCCGGGGCCGGCACGACCGGCGTGACGGCCACGGTCGCCGGGAGCGCCGCGACCGTCGAGAGCGCGCTGGCGGCAGGGGTCGCGGCCGCGGCCTGGGTGAAGGCGGTGAACACGCTCGACTCGATGCTCGGCTACCGGTCGAAGCCGGTCGGCTGGGCCAGCGCCCGGCTCGACGACGCCGCGATGTTCCTGCCGGCGCGGGTCGCGGCGTGCTGTCTCGCCGTCGCGGCCCGGTCGCCCGGGAGCCTGCGGCGCGCCCGGTCGCTGGCCCGCGAGCCGGCGTCGCCGAACTCGGGCTGGCCGATGGCGACGGCCGCCGCCGCGCTCGGCGTCCGCCTAGAGAAGCCGGGGGCGTACGTCCTCGACGGCGGTCCGGAGGCGCCGTCGCCCGCGGCCGCCCGCGACGCCGTGCGGCTCGTCGGCGTCGCCGGCGGGGTCACCGTCGCGGCCGCGGCGGCGTGGGTCCTCGCGCTCGCGGGGGTGGTCGCGTGGTCCTGA"
    annotation ""
    description "hypothetical protein"
    lengths 1122
    lengths 1122
    lengths 1122
    lengths 1122
    lengths 1122
    lengths 1122
    lengths 1122
    lengths 1122
    lengths 1122
    lengths 1122
    lengths 1122
    lengths 1122
    lengths 1122
    lengths 1122
    lengths 1122
    lengths 1122
    lengths 1122
    lengths 1122
    lengths 1122
    lengths 1122
    lengths 1122
    lengths 1122
    lengths 1122
    lengths 1122
    lengths 1122
    lengths 1122
    lengths 1122
    lengths 1122
    lengths 1122
    lengths 1122
    lengths 1122
    lengths 1122
    lengths 1122
    lengths 1122
    lengths 1122
    lengths 1122
    lengths 1122
    lengths 1122
    lengths 1122
    lengths 1122
    lengths 1122
    lengths 1122
    lengths 1122
    lengths 1122
    lengths 1122
    lengths 1122
    longCentroidID 1122
    longCentroidID "0_3_82"
    paralog 0
    mergedDNA 0
    genomeIDs "0;1;2;3;4;5;6;7;8;9;10;11;12;13;14;15;16;17;18;19;20;21;22;23;24;25;26;27;28;29;30;31;33;34;35;36;37;38;39;40;41;42;43;44;45;46"
    geneIDs "27_4_88;17_0_75;20_2_88;23_3_188;15_3_81;29_0_88;7_5_81;3_10_34;25_2_92;24_1_175;4_0_1208;38_2_175;43_5_85;42_2_126;12_1_443;45_7_85;19_2_133;41_6_85;44_5_22;30_6_78;36_19_22;13_2_402;5_1_94;14_1_774;6_1_87;39_6_85;18_1_397;8_4_112;26_7_88;31_5_22;2_0_87;28_8_91;35_1_76;21_0_533;37_1_96;40_3_260;33_7_85;11_0_111;0_3_82;9_11_21;10_0_115;1_1_565;22_3_199;34_6_22;46_6_18;16_1_424"
    degrees 2
    name "group_1159"
  ]
  node [
    id 670
    label "2508"
    size 47
    centroid "0_3_83"
    maxLenId 0
    members 0
    members 1
    members 2
    members 3
    members 4
    members 5
    members 6
    members 7
    members 8
    members 9
    members 10
    members 11
    members 12
    members 13
    members 14
    members 15
    members 16
    members 17
    members 18
    members 19
    members 20
    members 21
    members 22
    members 23
    members 24
    members 25
    members 26
    members 27
    members 28
    members 29
    members 30
    members 31
    members 32
    members 33
    members 34
    members 35
    members 36
    members 37
    members 38
    members 39
    members 40
    members 41
    members 42
    members 43
    members 44
    members 45
    members 46
    seqIDs "30_6_79"
    seqIDs "21_0_534"
    seqIDs "39_6_86"
    seqIDs "4_0_1207"
    seqIDs "26_7_87"
    seqIDs "19_2_134"
    seqIDs "14_1_773"
    seqIDs "29_0_87"
    seqIDs "44_5_21"
    seqIDs "34_6_21"
    seqIDs "17_0_76"
    seqIDs "0_3_83"
    seqIDs "45_7_86"
    seqIDs "6_1_88"
    seqIDs "42_2_127"
    seqIDs "2_0_88"
    seqIDs "23_3_187"
    seqIDs "5_1_95"
    seqIDs "37_1_97"
    seqIDs "35_1_77"
    seqIDs "40_3_259"
    seqIDs "33_7_86"
    seqIDs "3_10_33"
    seqIDs "43_5_86"
    seqIDs "36_19_21"
    seqIDs "24_1_174"
    seqIDs "8_4_111"
    seqIDs "7_5_82"
    seqIDs "28_8_92"
    seqIDs "10_0_116"
    seqIDs "25_2_93"
    seqIDs "32_22_1"
    seqIDs "11_0_112"
    seqIDs "15_3_80"
    seqIDs "20_2_87"
    seqIDs "31_5_21"
    seqIDs "12_1_442"
    seqIDs "41_6_86"
    seqIDs "16_1_423"
    seqIDs "18_1_396"
    seqIDs "27_4_87"
    seqIDs "13_2_401"
    seqIDs "22_3_200"
    seqIDs "9_11_20"
    seqIDs "46_6_19"
    seqIDs "38_2_174"
    seqIDs "1_1_564"
    hasEnd 0
    protein "VRGLVLAGTASGVGKTVATLATIRAFENAGRTVRPAKAGPDFIDPSHHARVAGRPSRTLDPWLQGNDGLRRNYARGDGDVCVVEGMMGLYDGSAASTAEVAAALDLPVVLVVDASAGMESVAATALGFATYADRTDHDLDVAGVVAQRAHGGRHESGIREALPNSLAYCGRIPPREDLEIPDRHLGLQMGEEAPLDSAALDAAAETLRTDRLLDVAGEPTLPATGPEARPAGGGSRANPGDGDDRPRVAVADDAAFRFVYPATRERLGERATVVPFAPAAGDDLPPCDGVYLPGGYPELHAAALADGPALASVADAAAEGTPVLGECGGLMALAETLTTADGDSHEMAGVLPASVERRERYQALDHVELRARRGALTAAAGDRLRGHEFHYSAAEVAPDARFAFDVERGTGIDGDREGLTEHRTLGTYCHVHPESGAFDAFLDEVTG"
    dna "GTGAGGGGACTCGTCCTCGCCGGCACGGCGTCGGGCGTCGGCAAGACGGTGGCGACACTCGCGACGATCCGCGCGTTCGAGAACGCCGGCCGGACCGTCCGGCCCGCGAAAGCGGGGCCGGACTTCATCGACCCGAGCCACCACGCCCGGGTCGCCGGGCGGCCGTCGCGCACCCTCGACCCGTGGCTTCAGGGGAACGACGGCCTCCGACGGAACTACGCCCGCGGCGACGGTGACGTCTGCGTCGTCGAGGGAATGATGGGGCTGTACGACGGCAGCGCCGCGAGCACGGCCGAGGTGGCCGCCGCACTCGACCTCCCGGTCGTCCTCGTCGTCGACGCGAGCGCCGGGATGGAGAGCGTCGCGGCGACCGCGCTCGGCTTCGCGACGTACGCCGACCGGACCGACCACGACCTCGACGTGGCGGGCGTCGTCGCACAGCGCGCGCACGGCGGCCGTCACGAGTCGGGGATCCGCGAGGCGCTCCCAAACTCGCTCGCCTACTGCGGCCGGATCCCACCCCGCGAGGATCTGGAGATCCCCGACCGCCACCTCGGACTACAGATGGGCGAGGAGGCACCGCTCGACTCGGCGGCGCTCGACGCCGCCGCCGAGACGCTCCGGACCGACCGGCTGCTCGATGTCGCGGGTGAACCGACGCTCCCCGCGACGGGCCCGGAGGCGAGACCGGCGGGCGGCGGCAGCCGAGCGAACCCCGGAGACGGCGACGACCGCCCGCGGGTCGCGGTCGCGGACGACGCCGCCTTCCGGTTTGTCTACCCGGCCACCCGCGAGCGGCTCGGCGAGCGCGCGACCGTAGTCCCCTTCGCGCCCGCGGCCGGCGACGATCTCCCGCCCTGCGACGGCGTCTACCTCCCCGGCGGCTACCCGGAGCTCCACGCCGCGGCGCTCGCCGACGGGCCCGCGCTTGCGTCGGTCGCGGACGCCGCGGCCGAGGGGACGCCCGTCCTCGGCGAGTGCGGCGGGCTGATGGCCCTCGCGGAGACGCTGACGACGGCCGACGGCGACAGCCACGAGATGGCGGGCGTCCTCCCCGCGAGCGTCGAGCGCCGGGAGCGGTATCAGGCGCTCGACCACGTCGAACTCCGCGCCCGCCGCGGCGCGCTCACGGCGGCCGCCGGGGATCGGCTCCGCGGCCACGAGTTCCACTACTCCGCGGCCGAGGTCGCCCCCGACGCCCGGTTCGCGTTCGACGTGGAGCGCGGGACCGGCATCGACGGCGACCGGGAGGGGCTGACCGAACACCGCACGCTCGGGACGTACTGTCACGTCCACCCCGAGAGCGGGGCGTTCGACGCGTTCCTCGACGAGGTGACGGGATGA"
    annotation "cbiA"
    description "Cobyrinate ac-diamide synthase"
    lengths 1344
    lengths 1344
    lengths 1344
    lengths 1344
    lengths 1344
    lengths 1344
    lengths 1344
    lengths 1344
    lengths 1344
    lengths 1344
    lengths 1344
    lengths 1344
    lengths 1344
    lengths 1344
    lengths 1344
    lengths 1344
    lengths 1344
    lengths 1344
    lengths 1344
    lengths 1344
    lengths 1344
    lengths 1344
    lengths 1344
    lengths 1344
    lengths 1344
    lengths 1344
    lengths 1344
    lengths 1344
    lengths 1344
    lengths 1344
    lengths 1344
    lengths 1344
    lengths 1344
    lengths 1344
    lengths 1344
    lengths 1344
    lengths 1344
    lengths 1344
    lengths 1344
    lengths 1344
    lengths 1344
    lengths 1344
    lengths 1344
    lengths 1344
    lengths 1344
    lengths 1344
    lengths 1344
    longCentroidID 1344
    longCentroidID "0_3_83"
    paralog 0
    mergedDNA 0
    genomeIDs "0;1;2;3;4;5;6;7;8;9;10;11;12;13;14;15;16;17;18;19;20;21;22;23;24;25;26;27;28;29;30;31;32;33;34;35;36;37;38;39;40;41;42;43;44;45;46"
    geneIDs "30_6_79;21_0_534;39_6_86;4_0_1207;26_7_87;19_2_134;14_1_773;29_0_87;44_5_21;34_6_21;17_0_76;0_3_83;45_7_86;6_1_88;42_2_127;2_0_88;23_3_187;5_1_95;37_1_97;35_1_77;40_3_259;33_7_86;3_10_33;43_5_86;36_19_21;24_1_174;8_4_111;7_5_82;28_8_92;10_0_116;25_2_93;32_22_1;11_0_112;15_3_80;20_2_87;31_5_21;12_1_442;41_6_86;16_1_423;18_1_396;27_4_87;13_2_401;22_3_200;9_11_20;46_6_19;38_2_174;1_1_564"
    degrees 2
    name "cbiA"
  ]
  node [
    id 671
    label "4023"
    size 47
    centroid "0_3_84"
    maxLenId 0
    members 0
    members 1
    members 2
    members 3
    members 4
    members 5
    members 6
    members 7
    members 8
    members 9
    members 10
    members 11
    members 12
    members 13
    members 14
    members 15
    members 16
    members 17
    members 18
    members 19
    members 20
    members 21
    members 22
    members 23
    members 24
    members 25
    members 26
    members 27
    members 28
    members 29
    members 30
    members 31
    members 32
    members 33
    members 34
    members 35
    members 36
    members 37
    members 38
    members 39
    members 40
    members 41
    members 42
    members 43
    members 44
    members 45
    members 46
    seqIDs "35_1_78"
    seqIDs "40_3_258"
    seqIDs "42_2_128"
    seqIDs "28_8_93"
    seqIDs "25_2_94"
    seqIDs "9_11_19"
    seqIDs "41_6_87"
    seqIDs "21_0_535"
    seqIDs "10_0_117"
    seqIDs "18_1_395"
    seqIDs "39_6_87"
    seqIDs "6_1_89"
    seqIDs "27_4_86"
    seqIDs "32_22_2"
    seqIDs "1_1_563"
    seqIDs "44_5_20"
    seqIDs "8_4_110"
    seqIDs "43_5_87"
    seqIDs "2_0_89"
    seqIDs "13_2_400"
    seqIDs "38_2_173"
    seqIDs "33_7_87"
    seqIDs "14_1_772"
    seqIDs "23_3_186"
    seqIDs "24_1_173"
    seqIDs "36_19_20"
    seqIDs "45_7_87"
    seqIDs "37_1_98"
    seqIDs "4_0_1206"
    seqIDs "19_2_135"
    seqIDs "7_5_83"
    seqIDs "26_7_86"
    seqIDs "46_6_20"
    seqIDs "17_0_77"
    seqIDs "31_5_20"
    seqIDs "34_6_20"
    seqIDs "20_2_86"
    seqIDs "12_1_441"
    seqIDs "16_1_422"
    seqIDs "15_3_79"
    seqIDs "3_10_32"
    seqIDs "30_6_80"
    seqIDs "11_0_113"
    seqIDs "22_3_201"
    seqIDs "29_0_86"
    seqIDs "0_3_84"
    seqIDs "5_1_96"
    hasEnd 0
    protein "MRLLVVAGTTATAAIDGISAAGADPELRVHTPSADLEIVEAGRPAPDSPVPMSPTGCATPAVVTRAVRELLGPETLPVEFVDAGLGAPTAASVREVGASPGGDVRDPEPVPEAATVFERARSLAPDLAVSGEGAGPERDGDGPAELLVAETIPGGTTTALGVLTALGERAAVSSSLPANPIERKRRVVAEGLDASGLDPGGAADDPIEAVRLAGDPVLAGVSGLIVGAADAGIDVTLAGGTQLAAAAALARHAGVERPLPLATTSLVADDPTADLPALAGDLDLTLAAADPGFGESDHPAMAAYAHGEAKEGVGMGGALALAERAGVGDDAVRERVAAVADRLLADRTESDGGDGTTPANGGDRR"
    dna "ATGAGACTCCTCGTCGTCGCGGGAACGACCGCGACCGCCGCCATCGACGGAATCAGCGCTGCGGGCGCCGACCCGGAGCTACGCGTTCACACGCCGAGCGCCGACCTCGAAATCGTCGAGGCGGGGCGCCCCGCGCCCGACTCGCCCGTGCCGATGAGTCCGACGGGCTGCGCGACGCCCGCGGTCGTCACCCGCGCGGTCCGCGAGCTGCTCGGCCCGGAGACCCTTCCCGTCGAGTTCGTCGACGCCGGACTCGGCGCGCCGACCGCGGCGAGCGTCCGCGAGGTCGGCGCGTCCCCGGGCGGCGACGTCCGCGACCCCGAGCCGGTCCCGGAGGCGGCAACCGTCTTCGAGCGCGCGCGCTCGCTGGCGCCCGACCTCGCCGTGTCCGGTGAGGGAGCCGGCCCCGAACGCGACGGCGACGGACCCGCCGAGCTGCTCGTCGCCGAGACGATTCCCGGCGGGACGACCACCGCGCTCGGAGTCCTGACCGCGCTCGGCGAGCGCGCCGCCGTCTCCTCGTCGCTACCGGCGAATCCGATCGAGCGCAAGCGGCGCGTCGTCGCCGAGGGGCTGGACGCGAGCGGCCTCGACCCGGGCGGCGCGGCGGACGACCCGATCGAGGCGGTCCGGCTAGCCGGCGACCCCGTCCTCGCCGGCGTTTCGGGGCTGATCGTCGGCGCGGCCGACGCCGGGATCGACGTGACCCTCGCGGGCGGCACACAGCTCGCGGCCGCGGCGGCGCTCGCCCGGCACGCGGGCGTCGAGCGACCGCTCCCGTTGGCGACCACGTCGCTCGTCGCGGACGACCCCACCGCGGACCTCCCGGCGCTCGCCGGCGACCTCGACCTGACGCTCGCGGCGGCCGATCCCGGGTTCGGCGAGAGCGACCACCCGGCGATGGCGGCGTACGCCCACGGCGAGGCGAAGGAGGGCGTCGGCATGGGCGGGGCGCTCGCGCTCGCGGAGCGCGCCGGGGTCGGCGACGACGCCGTCCGCGAGCGGGTCGCCGCCGTGGCCGACCGCCTGCTCGCGGATCGGACGGAGTCCGACGGGGGAGACGGGACTACCCCCGCGAACGGAGGCGACCGACGGTGA"
    annotation ""
    description "hypothetical protein"
    lengths 1098
    lengths 1098
    lengths 1098
    lengths 1098
    lengths 1098
    lengths 1098
    lengths 1098
    lengths 1098
    lengths 1098
    lengths 1098
    lengths 1098
    lengths 1098
    lengths 1098
    lengths 1098
    lengths 1098
    lengths 1098
    lengths 1098
    lengths 1098
    lengths 1098
    lengths 1098
    lengths 1098
    lengths 1098
    lengths 1098
    lengths 1098
    lengths 1098
    lengths 1098
    lengths 1098
    lengths 1098
    lengths 1098
    lengths 1098
    lengths 1098
    lengths 1098
    lengths 1098
    lengths 1098
    lengths 1098
    lengths 1098
    lengths 1098
    lengths 1098
    lengths 1098
    lengths 1098
    lengths 1098
    lengths 1098
    lengths 1098
    lengths 1098
    lengths 1098
    lengths 1098
    lengths 1098
    longCentroidID 1098
    longCentroidID "0_3_84"
    paralog 0
    mergedDNA 0
    genomeIDs "0;1;2;3;4;5;6;7;8;9;10;11;12;13;14;15;16;17;18;19;20;21;22;23;24;25;26;27;28;29;30;31;32;33;34;35;36;37;38;39;40;41;42;43;44;45;46"
    geneIDs "35_1_78;40_3_258;42_2_128;28_8_93;25_2_94;9_11_19;41_6_87;21_0_535;10_0_117;18_1_395;39_6_87;6_1_89;27_4_86;32_22_2;1_1_563;44_5_20;8_4_110;43_5_87;2_0_89;13_2_400;38_2_173;33_7_87;14_1_772;23_3_186;24_1_173;36_19_20;45_7_87;37_1_98;4_0_1206;19_2_135;7_5_83;26_7_86;46_6_20;17_0_77;31_5_20;34_6_20;20_2_86;12_1_441;16_1_422;15_3_79;3_10_32;30_6_80;11_0_113;22_3_201;29_0_86;0_3_84;5_1_96"
    degrees 2
    name "group_1213"
  ]
  node [
    id 672
    label "8801"
    size 47
    centroid "0_3_85"
    maxLenId 0
    members 0
    members 1
    members 2
    members 3
    members 4
    members 5
    members 6
    members 7
    members 8
    members 9
    members 10
    members 11
    members 12
    members 13
    members 14
    members 15
    members 16
    members 17
    members 18
    members 19
    members 20
    members 21
    members 22
    members 23
    members 24
    members 25
    members 26
    members 27
    members 28
    members 29
    members 30
    members 31
    members 32
    members 33
    members 34
    members 35
    members 36
    members 37
    members 38
    members 39
    members 40
    members 41
    members 42
    members 43
    members 44
    members 45
    members 46
    seqIDs "15_3_78"
    seqIDs "29_0_85"
    seqIDs "7_5_84"
    seqIDs "11_0_114"
    seqIDs "17_0_78"
    seqIDs "28_8_94"
    seqIDs "30_6_81"
    seqIDs "38_2_172"
    seqIDs "43_5_88"
    seqIDs "25_2_95"
    seqIDs "37_1_99"
    seqIDs "13_2_399"
    seqIDs "5_1_97"
    seqIDs "20_2_85"
    seqIDs "26_7_85"
    seqIDs "19_2_136"
    seqIDs "3_10_31"
    seqIDs "24_1_172"
    seqIDs "12_1_440"
    seqIDs "8_4_109"
    seqIDs "39_6_88"
    seqIDs "40_3_257"
    seqIDs "18_1_394"
    seqIDs "33_7_88"
    seqIDs "36_19_19"
    seqIDs "9_11_18"
    seqIDs "16_1_421"
    seqIDs "45_7_88"
    seqIDs "0_3_85"
    seqIDs "21_0_536"
    seqIDs "22_3_202"
    seqIDs "42_2_129"
    seqIDs "2_0_90"
    seqIDs "27_4_85"
    seqIDs "34_6_19"
    seqIDs "46_6_21"
    seqIDs "32_22_3"
    seqIDs "31_5_19"
    seqIDs "6_1_90"
    seqIDs "35_1_79"
    seqIDs "14_1_771"
    seqIDs "10_0_118"
    seqIDs "41_6_88"
    seqIDs "44_5_19"
    seqIDs "1_1_562"
    seqIDs "4_0_1205"
    seqIDs "23_3_185"
    hasEnd 0
    protein "MARSFYSHIKEAWRSPKEGKLAELQWQRKQEWRDQGAIERIERPTRLDKARELGYKAKQGVIVARVSVRKGGSRKQRFKAGRRSKRQGVNRVSRRKSIQRIAEERASRKYRNLRVLNSYWVGEDGSQKWHEVILVDPAHPAIENDDDLNWICSDDHKGRAYRGLTSAGTKGRGQRKRGKGTEKTRPSVTSNDRQGK"
    dna "ATGGCACGAAGCTTCTACTCGCACATCAAGGAGGCGTGGCGGTCCCCCAAGGAGGGGAAACTAGCTGAGCTGCAGTGGCAGCGCAAACAGGAGTGGCGCGACCAGGGCGCCATCGAGCGCATCGAGCGCCCCACCCGGCTGGACAAGGCCCGCGAACTGGGCTACAAGGCCAAGCAGGGCGTCATCGTCGCCCGCGTGAGCGTCCGCAAGGGCGGTTCGCGCAAGCAGCGCTTCAAGGCCGGCCGCCGCTCGAAGCGCCAGGGCGTCAACCGCGTCTCGCGGCGCAAGTCGATCCAGCGCATCGCCGAGGAGCGCGCCTCGCGGAAGTACCGCAACCTCCGCGTGCTCAACTCCTACTGGGTCGGCGAGGACGGCTCGCAGAAGTGGCACGAGGTCATCCTCGTGGACCCCGCCCACCCCGCAATCGAGAACGACGACGACCTGAACTGGATCTGCTCGGACGACCACAAGGGTCGCGCGTACCGCGGGCTCACCTCCGCCGGCACCAAGGGCCGCGGCCAGCGCAAGCGCGGCAAGGGCACCGAGAAGACGCGCCCGAGCGTCACCTCGAACGACCGGCAGGGCAAGTAA"
    annotation ""
    description "hypothetical protein"
    lengths 591
    lengths 591
    lengths 591
    lengths 591
    lengths 591
    lengths 591
    lengths 591
    lengths 591
    lengths 591
    lengths 591
    lengths 591
    lengths 591
    lengths 591
    lengths 591
    lengths 591
    lengths 591
    lengths 591
    lengths 591
    lengths 591
    lengths 591
    lengths 591
    lengths 591
    lengths 591
    lengths 591
    lengths 591
    lengths 591
    lengths 591
    lengths 591
    lengths 591
    lengths 591
    lengths 591
    lengths 591
    lengths 591
    lengths 591
    lengths 591
    lengths 591
    lengths 591
    lengths 591
    lengths 591
    lengths 591
    lengths 591
    lengths 591
    lengths 591
    lengths 591
    lengths 591
    lengths 591
    lengths 591
    longCentroidID 591
    longCentroidID "0_3_85"
    paralog 0
    mergedDNA 0
    genomeIDs "0;1;2;3;4;5;6;7;8;9;10;11;12;13;14;15;16;17;18;19;20;21;22;23;24;25;26;27;28;29;30;31;32;33;34;35;36;37;38;39;40;41;42;43;44;45;46"
    geneIDs "15_3_78;29_0_85;7_5_84;11_0_114;17_0_78;28_8_94;30_6_81;38_2_172;43_5_88;25_2_95;37_1_99;13_2_399;5_1_97;20_2_85;26_7_85;19_2_136;3_10_31;24_1_172;12_1_440;8_4_109;39_6_88;40_3_257;18_1_394;33_7_88;36_19_19;9_11_18;16_1_421;45_7_88;0_3_85;21_0_536;22_3_202;42_2_129;2_0_90;27_4_85;34_6_19;46_6_21;32_22_3;31_5_19;6_1_90;35_1_79;14_1_771;10_0_118;41_6_88;44_5_19;1_1_562;4_0_1205;23_3_185"
    degrees 2
    name "group_2600"
  ]
  node [
    id 673
    label "2336"
    size 47
    centroid "0_3_86"
    maxLenId 0
    members 0
    members 1
    members 2
    members 3
    members 4
    members 5
    members 6
    members 7
    members 8
    members 9
    members 10
    members 11
    members 12
    members 13
    members 14
    members 15
    members 16
    members 17
    members 18
    members 19
    members 20
    members 21
    members 22
    members 23
    members 24
    members 25
    members 26
    members 27
    members 28
    members 29
    members 30
    members 31
    members 32
    members 33
    members 34
    members 35
    members 36
    members 37
    members 38
    members 39
    members 40
    members 41
    members 42
    members 43
    members 44
    members 45
    members 46
    seqIDs "41_6_89"
    seqIDs "33_7_89"
    seqIDs "8_4_108"
    seqIDs "18_1_393"
    seqIDs "7_5_85"
    seqIDs "20_2_84"
    seqIDs "26_7_84"
    seqIDs "16_1_420"
    seqIDs "30_6_82"
    seqIDs "44_5_18"
    seqIDs "19_2_137"
    seqIDs "24_1_171"
    seqIDs "34_6_18"
    seqIDs "4_0_1204"
    seqIDs "42_2_130"
    seqIDs "46_6_22"
    seqIDs "25_2_96"
    seqIDs "0_3_86"
    seqIDs "22_3_203"
    seqIDs "2_0_91"
    seqIDs "29_0_84"
    seqIDs "13_2_398"
    seqIDs "27_4_84"
    seqIDs "5_1_98"
    seqIDs "35_1_80"
    seqIDs "40_3_256"
    seqIDs "21_0_537"
    seqIDs "10_0_119"
    seqIDs "32_22_4"
    seqIDs "43_5_89"
    seqIDs "23_3_184"
    seqIDs "28_8_95"
    seqIDs "12_1_439"
    seqIDs "36_19_18"
    seqIDs "6_1_91"
    seqIDs "14_1_770"
    seqIDs "45_7_89"
    seqIDs "17_0_79"
    seqIDs "37_1_100"
    seqIDs "39_6_89"
    seqIDs "15_3_77"
    seqIDs "9_11_17"
    seqIDs "1_1_561"
    seqIDs "3_10_30"
    seqIDs "31_5_18"
    seqIDs "11_0_115"
    seqIDs "38_2_171"
    hasEnd 0
    protein "VTGTTPIPPDAFATALRSLDTDALATLVADAYAATADAADADPPRVTVRNGDQRTELLVASAADGRVPDGPADAVVVASDSLLDDGTLDDSTVVSPADLRRRLLYAVPPAAADEIADRILGVPVRSASYDAVAPEPGAATDSGDGSLATDDEATDDVRTVDSASGDDASGDGDASDPAGGATAAGASGPVGRSDADRTDRNVADSPGASRADDRPSDSNPDPPQSGEPGDGSTADAASDRPSRRTVVAAIAVVALLVAAAGAGFAAGAAGIGGPGVIAGDDGAIDSPSDVGGSTDDGGDASGTDSDGGNTVSAADGDPTGEAARNTALSPTCERSALQVVQIQMNALRYNDNATNDGIRTLRAFASPENRQVVGPVGEYVELFETARYGPMLTYDTAEYSVPETADGTAAVEVVTREDGTVTGRYEFRLVRVGGGSATTNSSLGSVDDCWMTDAVTASGE"
    dna "GTGACCGGGACCACCCCGATTCCGCCCGACGCGTTCGCGACCGCGCTCAGGTCGCTCGACACGGACGCGCTCGCGACGCTCGTCGCCGACGCGTACGCGGCGACCGCCGACGCGGCCGACGCCGATCCGCCCCGAGTGACCGTGCGAAACGGGGACCAGCGGACCGAACTGCTCGTCGCCTCGGCCGCCGACGGCCGCGTCCCCGACGGCCCGGCCGACGCCGTCGTCGTCGCGAGCGACTCACTGCTTGACGACGGGACGCTCGACGACTCGACGGTCGTCTCTCCGGCGGACCTCCGACGGCGGCTCCTGTACGCCGTCCCGCCGGCGGCGGCGGACGAGATCGCGGACCGGATTCTCGGTGTCCCCGTTCGGTCCGCATCGTACGACGCGGTCGCTCCCGAGCCCGGCGCTGCGACCGATTCCGGCGACGGATCGCTAGCCACCGACGACGAGGCGACCGACGATGTCCGGACCGTCGACAGCGCGAGCGGCGACGACGCCTCGGGCGATGGCGACGCGAGTGATCCCGCCGGCGGGGCGACGGCCGCCGGCGCGTCGGGACCGGTAGGCCGCAGCGACGCCGATCGCACCGATCGGAACGTCGCCGACTCGCCCGGCGCGTCGCGAGCTGACGACCGGCCGAGCGACTCCAACCCCGATCCACCCCAGAGCGGTGAGCCGGGCGACGGTTCGACCGCCGACGCCGCGAGCGATCGACCGTCCCGCCGGACCGTCGTCGCCGCGATCGCGGTCGTCGCGCTCCTCGTCGCGGCGGCCGGGGCCGGGTTCGCCGCCGGCGCCGCCGGGATCGGCGGGCCGGGCGTGATCGCCGGCGACGACGGGGCGATCGACTCGCCGTCCGACGTGGGAGGGTCGACGGACGACGGCGGCGACGCGAGCGGCACGGACTCGGACGGCGGGAACACCGTGTCGGCCGCCGACGGCGACCCGACCGGTGAGGCCGCGCGGAACACGGCGTTGTCCCCGACCTGCGAGCGGTCCGCGCTTCAGGTCGTCCAGATCCAGATGAACGCGCTCCGGTACAACGACAACGCGACGAACGACGGCATCCGGACCCTCCGGGCGTTCGCGTCGCCGGAGAACAGGCAGGTCGTCGGACCCGTCGGCGAGTACGTCGAGCTGTTCGAGACCGCCCGGTACGGCCCGATGCTCACGTACGATACCGCGGAGTACTCGGTGCCGGAGACCGCCGACGGGACCGCCGCGGTCGAAGTCGTCACGCGCGAGGACGGCACCGTGACCGGGCGCTACGAGTTCCGCCTCGTCCGGGTCGGCGGCGGGAGCGCGACCACGAACAGTTCGCTGGGCAGCGTCGACGACTGTTGGATGACCGACGCCGTGACCGCGTCGGGGGAGTAA"
    annotation ""
    description "hypothetical protein"
    lengths 1383
    lengths 1383
    lengths 1383
    lengths 1383
    lengths 1383
    lengths 1383
    lengths 1383
    lengths 1383
    lengths 1383
    lengths 1383
    lengths 1383
    lengths 1383
    lengths 1383
    lengths 1383
    lengths 1383
    lengths 1383
    lengths 1383
    lengths 1383
    lengths 1383
    lengths 1383
    lengths 1383
    lengths 1383
    lengths 1383
    lengths 1383
    lengths 1383
    lengths 1383
    lengths 1383
    lengths 1383
    lengths 1383
    lengths 1383
    lengths 1383
    lengths 1383
    lengths 1383
    lengths 1383
    lengths 1383
    lengths 1383
    lengths 1383
    lengths 1383
    lengths 1383
    lengths 1383
    lengths 1383
    lengths 1383
    lengths 1383
    lengths 1383
    lengths 1383
    lengths 1383
    lengths 1383
    longCentroidID 1383
    longCentroidID "0_3_86"
    paralog 0
    mergedDNA 0
    genomeIDs "0;1;2;3;4;5;6;7;8;9;10;11;12;13;14;15;16;17;18;19;20;21;22;23;24;25;26;27;28;29;30;31;32;33;34;35;36;37;38;39;40;41;42;43;44;45;46"
    geneIDs "41_6_89;33_7_89;8_4_108;18_1_393;7_5_85;20_2_84;26_7_84;16_1_420;30_6_82;44_5_18;19_2_137;24_1_171;34_6_18;4_0_1204;42_2_130;46_6_22;25_2_96;0_3_86;22_3_203;2_0_91;29_0_84;13_2_398;27_4_84;5_1_98;35_1_80;40_3_256;21_0_537;10_0_119;32_22_4;43_5_89;23_3_184;28_8_95;12_1_439;36_19_18;6_1_91;14_1_770;45_7_89;17_0_79;37_1_100;39_6_89;15_3_77;9_11_17;1_1_561;3_10_30;31_5_18;11_0_115;38_2_171"
    degrees 2
    name "group_697"
  ]
  node [
    id 674
    label "6493"
    size 47
    centroid "0_3_87"
    maxLenId 0
    members 0
    members 1
    members 2
    members 3
    members 4
    members 5
    members 6
    members 7
    members 8
    members 9
    members 10
    members 11
    members 12
    members 13
    members 14
    members 15
    members 16
    members 17
    members 18
    members 19
    members 20
    members 21
    members 22
    members 23
    members 24
    members 25
    members 26
    members 27
    members 28
    members 29
    members 30
    members 31
    members 32
    members 33
    members 34
    members 35
    members 36
    members 37
    members 38
    members 39
    members 40
    members 41
    members 42
    members 43
    members 44
    members 45
    members 46
    seqIDs "41_6_90"
    seqIDs "10_0_120"
    seqIDs "35_1_81"
    seqIDs "28_8_96"
    seqIDs "19_2_138"
    seqIDs "27_4_83"
    seqIDs "2_0_92"
    seqIDs "24_1_170"
    seqIDs "29_0_83"
```
