## Supplementary material for "Using the pan-genomic framework for the discovery of genomic islands in the haloarchaeon *Halorubrum ezzemoulense*": All of the supplemental material: islan8.genes.txt

```
group_3122
group_1264
group_2319
group_4574
group_2446
group_4321
```
