## Supplementary material for "Using the pan-genomic framework for the discovery of genomic islands in the haloarchaeon *Halorubrum ezzemoulense*": All of the supplemental material: island10.genes.txt

```
group_3743
group_4434
group_3818
group_3886
group_4215
group_4216
group_193
group_4160
group_3801
group_4647
xerD
group_1848
group_380
group_3603
group_1027
group_4651
group_4084
group_3436
group_4069
group_3952
group_3978
group_3781
tatA
```
