## Supplementary material for "Using the pan-genomic framework for the discovery of genomic islands in the haloarchaeon *Halorubrum ezzemoulense*": All of the supplemental material: island22.genes.txt

```
group_664
group_487
group_4433
group_4407
group_4367
group_4325
group_4171
group_4103
group_4068
group_3951
group_3950
group_3668
group_3621
group_3312
group_3290
group_2591
group_2098
group_2055
group_1999
group_1164
```
