## Supplementary material for "Using the pan-genomic framework for the discovery of genomic islands in the haloarchaeon *Halorubrum ezzemoulense*": All of the supplemental material: island29.genes.txt

```
group_1127
group_1165
group_2434
group_3887
group_4132
group_4523
group_4598
group_612
group_946
```
