## Supplementary material for "Using the pan-genomic framework for the discovery of genomic islands in the haloarchaeon *Halorubrum ezzemoulense*": All of the supplemental material: island35.genes.txt

```
group_1238
group_1473
group_1613
group_2016
group_2969
group_3270
group_3732
group_4233
group_4304
group_4510
```
