## Supplementary material for "Using the pan-genomic framework for the discovery of genomic islands in the haloarchaeon *Halorubrum ezzemoulense*": All of the supplemental material: island40.genes.txt

```
group_1709
group_1796
group_4067
group_413
group_4300
group_4519
group_4587
group_872
```
